# Iterative improvement of deep learning models using synthetic regulatory genomics

**DOI:** 10.1101/2025.02.04.636130

**Authors:** André M. Ribeiro-dos-Santos, Matthew T. Maurano

## Abstract

Deep learning models can accurately reconstruct genome-wide epigenetic tracks from the reference genome sequence alone. But it is unclear what predictive power they have on sequence diverging from the reference, such as disease- and trait-associated variants or engineered sequences. Recent work has applied synthetic regulatory genomics to characterized dozens of deletions, inversions, and rearrangements of DNase I hypersensitive sites (DHSs). Here, we use the state-of-the-art model Enformer to predict DNA accessibility and RNA transcription across these engineered sequences when delivered at their endogenous loci. At high level, we observe a good correlation between accessibility predicted by Enformer and experimental data. But model performance was best for sequences that more resembled the reference, such as single deletions or combinations of multiple DHSs. Predictive power was poorer for rearrangements affecting DHS order or orientation. We use these data to fine-tune Enformer, yielding significant reduction in prediction error. We show that this fine-tuning retains strong predictive performance for other tracks. Our results show that current deep learning models perform poorly when presented with novel sequence diverging in certain critical features from their training set. Thus an iterative approach incorporating profiling of synthetic constructs can improve model generalizability and ultimately enable functional classification of regulatory variants identified by population studies.

## Supplemental Data S1 for "Iterative improvement of deep learning models using synthetic regulatory genomics": Supplemental_Data_S1.fasta.txt (part 1 of 19)

```
## Brosh2023
>Sox2_DistalLCR_WT
GAGCAACCCCTTTCGCGTCATAGTCCAATAAAAGTTGAGAGGTCTCCTTAGAGATGCTTTACCTTGCAGTGTATGGTAATTAACACGGAGACCCTCGACTGAACAGTGCGCAGAGAGAGGGGGCTCAGCGCTCTGAGCCCTAAACGGTACCCCTCCCTTCAAGGCTCAGCGGCCTGTGCAGAGGAGGAGGTGCGAAGACTGTGCGGACCAAAGGATCTGGATGACTCTGAGGAAACAAAGTGTCCTAGAACCAACGGTCCCTACGCACATGTGTTCTTGCAGAGACTAGGGCAGTGTGCACAAGACCTGCTCAGGTTCAAGCCAGACACAGTCTCAGTCCAAAGAAGGGGAAAGGAGACAAAGTCCATTTCCACCCAGAGCCAAGAAGCTATTAGCAGCTGATAGCTACTGAGAGAGGGAAAATCAGTTTTCTTCAATGGAGTAACACTGGGTATATCCGCCACACCCCAGGGTAGGCCCCATGTTCAGGAGGGGTCAGTCAACACACAACAGACTCAGTGTGTCCTAGTTGCTTTTGTTTTTTTTTTTTTTTTTCCATTTTGGTTTAGTTTATTTTTCTTGGTGTATATATGCGTTTTCTCCTCTCCTCCTCTTCTCTTCTTTTACATCTTCCTCTTCTTCCTCCTCCTTTTTTCTTCTTCATTTTTGAGACAGGGTTTCTCTGTGTAGCCCTGGCTGTCCTGGAACTCACTCTGTAGACCAGGCTGGCCTCGAACTCATAGAGATCCTCCTGCCTCTGCGTCCTGAGTGCTAGGATTAAAGGCGTGCGCCACCACTGCCCAACGCCTTTTTTTTTTCTTTTTTATTTAAAGAAAGAATATAAAGTTGTGTCAGCTGTGGGGAAAGGTTTTGTTTTATGTGTGTGTGTGTATGTGTTCTGCTTTGATTTTGTTTTTTATTTCTCAGAGAGAGAAGAACATGAAGTTGGGTCTCTGTTGGGTGGGGGTCTCTGTACTGGCTGGTTTTGTGTGTCAACTTGACATAAGCTGGAGTTATCACAGAGAAAGGAGCCTCCCTTGAGGAAATGCCTCCATGAGATCCAGCTGTAAGGCATTCTTTTAATTAGTGACCAAGTGGGGAAAGGCCCCTTGTGGGTGGTACCATCCCTGGGCTGCTAGTCTTGGGTTCTATAAGAAAGCAGGCTGAACAAAGCAGGGGAAGCAAGCCAGTAACTAACATCCCTCCATGGCCTCTGCATCAGCTCCTGCTTCCTGACCTGCTTGAGTTCCAATCCTGACTTCCTTTGGTGATGAACAACAATGTGGAAATGTAAGCTGAATAAACCCTTTCCTCCCCAACTTGCTTCTTGGTTATGATGTTTGTGCAGGAATAGAAACCCTAACTAAGACAGAATGGATCTGGGAGGAATTGGGGGAAAGAACAGAGTCTAACTGAGATACACTGTATGAAAACATAAAGTAAAATAGCACAAGTGTAGTGCTGCAAGTGCTGTGGAGGCAGAGGCCGTCCAAGAATTCAAGTTCCCGCCAGCCAGAGCTACACAGTGACACCCCATCTCAAAAAATAAGATTATCCACCTTAAAAAAATATGGGCCAGGTGGTAGTGGTACACACTGTTAATCCAAGCAGTCGGGAAAGGTGGGTGAATCTCTGTGAGTTTGAGGCCAGCCTGGTCTACAGAACAAGTTTTGGGTCAGCCAGGGCTACACAAATAAACCAAAACATATATATATATATATATACTCTAGAGAGATGGCTCAGAGGTTCAGAAGTCCTGAATTCAATTCCTAGCAACCACATGTCAACTAACAACTGTCTGAAATAGGATCTGATGCCCTCTTCTGGTGTGCAAACATCAATGCAGACAAAATACCTATATACATAAATAAATAAGTTGTAAAAAAAAAAAAAAGATACTTGAAAGAGAGAGAGACAATTTTTTTTTTTTTAGTTTTATTTTAGGTGTATGAATATTTGCCTAGGTGGATACTGGATACCCTGGAGCTGGAGATGTGGATGGCTGTGAGTCATCTCTGGGTGCTGGGAACTTAACCCTGTTCTCAGCAGCAGCAGCAGTGATCTGAGTGCTGAGGCTAGCACTGTGCCTGTGTACTTCACCCGCCTTCCCCTTCCTTCTCTTGCTCCCTCCCTCTTTCCCTCCCCTCCTCCCTCCCTCCCTCTTTTCCTTTCCTTTCCTTTCCTTTCCTTTCCTTTCCTTTTCCTTTTCCTTTCCTCTTTCTTTCCTATTTCCTCTTTCCTATTTCTTTCCCCTTTCCCCCCCTTTTTCCCTTTTCCCCTTTCCCCCCTTTTTTCCCCTTTCCCCTTTTTCCTTTTTCCCCTTTCCCCTTTTTCCCCTTTCCCCTTTCCCCTTTCCTGCCTCTCCCTCCACACAGTTGACATTAGAGTCAGGAACTGCCAGGTTCAGCTATGTTCACCCATGTTCAGATCTCACTTGGGATGGAGAGTGACAGGTTATCTTTAGGCTGTTCTGAGACTCCATATCTTAATTCATGGTTTAGATGGAGTCTCTGCCTTCTCTCACAGTCTCCAAAGATACTGCAGTGGGTGCCCTTTTACTACTGGGTCCTGGGAAAGATCCTGAGTCTCTGACAGGCCTTTCCTGGACTTTCCTGGACAATTGGAGGAAGGAGGAACACTTTATTTCTGGCAGACTGTGTCTAAGTCTACGACTTCTGGCAGTATCTGCTGACCCCGAGGAAGGGTCTTGTTACTGGCTAGCAGAGGAGAAAACACCAGATGTGTCCTTATTTGACATCTCCTTTCTCTGGCCTGTCTCCTCCACTGTGCAAGAGTGGCCTTGTCCTCCTCTCCGGATGTGGTGCCAGCTTCCCTGTACTGCCTGGCAGGAGTGAAGCAGCTATTATCTGAATATCCTGTCTTATGGAGTTGCCTTTTCCTGCTTCTTTGGCAAGAGTCTGTAGGTTGTGCTGGGTTTGTGGGCTCTGTGATTTCTGCCTTGACCCTCTTTCTCCCTGGGTGCAAAGACCCTGTGGACTCAAGACCCCAGTCACCTTTGGGCCCGAAGTATCAACCAAAGTCTTTTTATACCTCTCTCTCCAGTGTGTGTGTGTGTGTGTGTGTGTCTGTGTGTGTGTGTGTGTGTGTGTGTGTGTATGTGTGTGTGTGAGTGTGTGTGTGTATGTTTGTGTGCGTGTGTGTATGTGTGTGTGTATATGTGTGTATGTGTGTGTGTGTATGTGTGTCTGTGTGTATGTATGTGTGTGTGTGAGTGTGTGTGTGTATGTGTGTGTGTGTGTGTGTGTGTGTGTGTGTGTGTGTGTGTGTGTGACAGAGAAAGGGGCACTGGGGAAGAATGTCTAGCTAGCCCTGCTGACCTGGAATTTGCTGAGCAGATGTAGCATCTCTATGCTGTGGTTTGTGGAGTCTTCCTGCTTCTGCCTCTTTACATTTATTTGTTTTGCATGTGTACAAGTGTCTTGTCTACGTTTCTATATGTATATCCTGTGGTGCCAGTGAAAGAGAAGGACACAAGATCTCATGGAACTCTCCAGTTGGTGTTTGTAAGTCACCATGTGGTTGCTGGGAACTAAACCTGGGTCCTCTTACAAGGGCAGCAAGCGCTCTTAACTGCTGAGCCATCTCTCCAGCCCCCTGTTCTTTTGAAACAAGGTCTCATGCTATGGCTCATAATGATCTCCAACTCAACGCAATACTCCTGCCTAAGCGTCTTGGGTACTGAGGTTACAGGCATGAGTCAACATACCTCACCAAAGGTTTTTAGGAGTAATAGGGAAAAGTATGTGGTGTTTTGAATGGAATGAGATAGGCTCTTTCCACAGTCATATAACAGTGCCGGAAGGGTTGGGAGGTTTGGCCTTGTTGGAGGAGGTATGTCACTCTCTGGGGGTGGGTTTCAGGTTTCAAAAGCCCACACCATTCTTCTATTCTTAGTGTTCTCTCTCTCTCTCTCTCCCTCTCTCTCTCTCTCTCTGCTTCCATGCTCGTGGATAAGACCTCAGTCACTGCTTCAGCTCCAAGACCTGCTACCATGCTCCCCGCCATGATAGTCATGAACTCACCTTCACAAATGCCAACTGCAAAGCCCCAATAAATTCTTTCTTCTATAAGTTGCCTTGGTCATGGTGCTTTGTCACAGCAGTAGAAAAGGCACAGTATGTATTTATATATCCTCTTGTTCTTATTTTATGCATATAGAATTTTATGTGTATTATATGTATATATGTATGTATGCATATGCACCACATGTGGAAGCCAGTCATGTGGACTGGAGTTACAGAAAGTTGTGACCTGTCAAATGGTTGCTGGGAATTGAACTTGGATCCTCTGTAAGACCAGAATGTACTCTTAACCACTGAGCCATCCCTCCAGTCTTTATTTTTGATAGTGCCTCCTGTGGCTCAGGTTGGCATTGAGTTCACAGGGTAGCCTAGGCTGACCTTGAACATGAAGTGATCCTCCTGCCTCAGCCACCTACATATTTCAGATGTGGTGAATCTTTCTAAAGATATGGCATGTTTCCCAATGACTGTCACTCCGTGTGACAGAGATAACCAAAAAAGCAGTATGTATAAGGTCCTTGAGTTGGAGATACAAATGAGACGCAGGCAGCCAGGTGTGTGGCAGTCTGACTAGCTGGGGTAGGCCTACTGTACAGAGAGAGGGATCTGAGCAGATGAGGGAATTCCTCTCCTCTGGAGCAGTGATGCTCTCCACAAATGAATGTCTGAGGAGAGGGGAAGCAGCTTGGTGGTTCCTACCTGGGATATCTTCTCCCACACGTTGTAGGAAGGGAGTATCTCCCTGTCTTTTATTTCATTTAATCCTTTGGAGAACTGCTAGTCAGGTGTTGTGACCTCCCAAAGACTCACAAGCACAGGAGTTGGCTTTCTCTCAGGATTTTCCTAGGAACTCAAGCTCAACACAATCTCTCTACATTTGGGTGACTAAGATTTGAGCCTGTTACTCTCCTCCTCATCTCCTCTCCAGTCCTTTTAGCACCTCACAAAGTCATCTGTGTCATAGTCCAGATCATTTTAATCTGTTAGAGCTCCTCCTACTTCATAAAGGTCCCATCCCATCATGGAACTCAGAAAAGTCACAAAGTTTTCTGTTGAATCAGTCTTTTTTTAAAACAAACAAACAAAACCACTCCTCTGTGACCATACTTCTGTCCGGCCCAGTGAACTGGGGTGTGAACACAGCTCCTCTTAATTTTTAGTTTCCTCAAGAGCACCTGCCCCTCCCTCAGGAGCACATGGTCCTTTATTCCTGGAAACGTATGGGAACTTCAGAAGGAGATAACTAAGTGTCCTAATGGCTCTGATAAACTGGTCTACCAAGGACTGATTCCCCTTCATGGTCTCAGATTACACAGCCTTTGTCCTAAGGAGGGATGGGCAGGTACACAGAGCTCAGTTTTTCTACCTCCACTGCAGTCAGACTGACTCCACCCACTGCACAAGCCACTCTGCATAAATTCTTTCATTGAGTGTTTAAATGACACCCCCAATTTCAGGAATTCAAGCGATGAGTATTTCCTGATCACCCTCTTATACTGACCCGATGCCCCATTTATCTCATTTATTTACCAGATTAGAGGCTAAAATGAAGGATGCCTTTCCTTTTTTTTTTTTTGTTTTTTGTTTTTTGTTTTTTTTTGTTTTTGTTTTGTTTTGTTTTGTTTTTTTGTTTTTTCGAGACAGGGTTTCTCTGTGTAGCCCTGGCTGTCCTGAAACTCACTCGGTAGACCAGGCTGGCCTCAAACTCAGAAATCCGCCTGCCTCTGCCTCCCGAGTGCTGGGATTAAAGGCGTGTGCCACCATACCCGGCTGCCTCTCCTCTCATTGCCATTCCTCCTTCATCCAAACAAGCCCTTGCTTAGCTTCCATCTCGGCCTCAAGTGTACACACACACACACACACACACACACACACACACACACACATACACACACACACACAAAGAGCAGTGCCCTGGGGATTTCTGATCCCTACGCTGGCTGAGAGGTTGGATTATGGGCATGCAATACCAGGTCCAGCTGTAAATTTTTTGGGGGCATGGGGGTGGGGCTAGAAAGTTGGTTCAACAAAAAAGAGATGGTATGGCATGCTCTTCCAGAGGACCTGGGATTGATCCAGCACCTATGTGATCAGTCATAATCACTTTTAACTCCAGTTCCAGAGGATCCAAGGTTCTCCTGGGGTCTCTTCAGGCACTACATACATGTGGTGCACAGACATACATGCAGTCAAACACATCTCTCTCTCTCTCTCTCTCTCTCTCTCTCTCTCTCTCTCTCTCTCTCATTGTGTGCATGTGTGTATATGTGCACATGTCCATGAAAATGAGCCATGGCTTGTTTGTAGAGGTAAGAGAGAAACTTCTAGAATTGGCTCTTTCATTCTACCACATATTGGACTCAGTTTGTCATGCTTGGCAGCAAGTAGCCTTTACCCACTGACCCGTCTGTCTTGGCAGCCCTGGTCAGCTGCAAATCTCCAGTATAGCACACTCTATACACACAATCCTTGTTTCCACTAAAAAGGATACAGTCTATAGTCTCTCTCTGTCTCTGTCTCTCTCTTCTTGAGACAGGCGGTTACTGTGTAGCTCCAGATGGCCTAGAACTTGCTATGTAGACCAGGTTGGCCTAGAATTCACACATATTCCACCTCTGCCTCCCAAGTGTTGAGATTAAAGGTGTGCTCCATATATCCTAATGTTAACTATTGTAGCACTTTTCAAAAGCTTCTAAAATGGGTACATTATTAACCCTTAAAAACAAAGGAAAGGCTGAGAGTGTAGCTCAGTATTAGAACATCCATGCCCAAAATGTATGACACTAGATTCGGTCTCCCACAGCACGGAAGGTCAGGTCTGATGGTACATGCCTGTAATCTGATCCCACCATGGGCAGGTGGGATCAGGAGAATCAGAAGTTCAAAAAAGGCTAAGAAGTTTGAAAGTTTGAAGTCAGTTTAGGCTATATGAGCTGTTTCAAAAAAATAAAACTAAAATAAAAAAATTTTTTAAAAAGAGAGAGGAAGGAAGGAGAAAAAAAAAGAGGGACTTGGGAGGTGAGTGGAGGAGTGAGTTGAGGTGGCGGTAAATGCCTGTCATCTCAGCATCAGCCAGGCTGAGACAGGAAGATTGCAAGTTCTAGGCCAGCCTGGACTATACAGCAAGATCTTGTCTCAGCCAAAACAAAATGTGGAAATCCCAGAGGTAGGAGGCCATTCCTTTTCTTCCTCTCTCCAGAAAGTGACTGCTCTTCACAGATGCCATGAATTGCAGACATCTGTAATGACCAGAGAACTTGAGACAACTGAGAGGGAGACTACCCCATCCCCCCATGTCCACAGCCACTGGGGGCCAGGCAGCCTGGCCTAGAGTGAGACTCATGAGACTCCTTCCTTTCCCAGCACCCATATGACACAGTGTGGTGGAGGCCTTGGGGCCATGGCAGTTCCCCGAGTGAGCTGCTCTCTCCATCTCTACTGACTGGAAGAGGGCAAGGGGAAGGGGTGTGGGTGCATTTATTTACCTTGGGAACACTAGACTTTGGGCCTGTTTGTTGAGTCTGCTGTTGGCTTTCATTGCTCAGTCTAGTCAAGAGCTGTTTTGGCCCAAAAGGGGATGTGGGGGTAGGGCTGGGGTGGGGTAAGACATCTGCAGTGCCCAACAACCCAACAACCCAACAACGGTTACCAAGGCCTCCCTGGCTCTGCCCCTACCTGTAGAATGGTAAACAAAGCCCCTGGGAGAACTCGGGCAAACTGAACACCTTGGTCAAACACGAAGCCAACCACCGCCAGGTGCGCTCGTTGAGCGACTCTCCATCAGCATGCTGTCATGCAGAAAATGTTTATCTAATTTGTCAAGATAATCTTTCCTCAAATAAGCCTCGGGCCTGCTCCTTGGAACAGCCTGAAGTTAGTCTGTAGAATGTAACTCTCTTTTTTCTCTCTCTCTCGTTTTCCCTTTAATCACTGTGTCAACTTTTCCTGGCTTTAAGCAAACTGAAAGTAATTATATCATTCTTAAGTGAGTAATCTTTTGACTGGGTTAGCTGATTCGTGAGTTACTCTAAAATTCTTCTAAACTGGGCAGTCCTTTTCCAAACACATTTTCTCAGATGTTTCGCAAAGTTCGGCTCATCAGTGACCCACGGATGTGTTTACTCTGTCACGTTCGGTGGACACGCCGTGACTATATTAGGACATTTGAAAAGGAGTGTGGAAACTTGAGAAGGGGGAAGGTAACTTCACCTGCTAATTTAGGTATTTTTTGGAAATATTACAGTCTTGGCAAATAACTCAAGCTTCAGGCATCAAGAAAGCCTGATTCATACTTAGAATCATGGTGTGTTACCGAAGGATGGCTCCTTAGCCTAAAGCAGTCGCCTCTTCCCGTTCATTGTGTGGTTCCCTCGCCACTGCGTGTCATACTGTTTTAAGATCAGAAATGCTAAAGGTTCAGTCAATTTTCATGGTTCTACTTTGACACTCTCCCGCAGAACTTATGGTCTGTTTAAAAATAGAAAACGCAGCCATCTGGCTATTTGATGGGATTCTATTTTTGTTTCTCTTTGCGTTCGCAAAGTGTGTTGGGTCTGAAATTTTCCGTGTTCTGCCCTATATGTAATTGTGTGTATATACACACATACTTTCTCATTTAAATCTCCATACACTTCCTCATCTAAATCTTGCTGTTATCAGTCTGTGTTGTTTGTGGTCCACGGCAGTGTTTGGTCGGGATGTCAACCTTGCTTAGTTCATCCACTAGTCACGTCTGCACTGAATTCCTACTCTAAATTCTTACCCAAAGTCCCCGAGATGCCAGATCCAAGGCATGGCTCGTGACTTATAGCATCCATGTGTACTCAGGGTTTTCACTGAGAGAAGTTCACCCCTTGCCCTCGCTCTGATGGAAGAGACAGAGCAATGCATAGGGTCAGAGTCAACTTGAAAGCCCTTCCACATTACCTTCATTTTACATGTAGCCTGGTACACACCTACAATCCCACCACTTGCTAGAAACATTGGTCTCAGGGAAGCCCATGAAATGATAGTCACCAACAGATCTTAAGGAGATAATAGATAGTTTTTGGTATTTCTTTTGTTTCTTTTTTTTTTTAAAGATTTATTAATTATATGTAAGTACACTGTAGCTGTCTTCAGACACACCAGGAAAGGGCATCAGATCCCATTACAGATGGTTGTGAGCCACCCTGTGATTGCTGGGATTTGAACTCAGAACGCAGTCAGTGCTCTTAACCGCTGAGCCACCTCTCTAGCCGGTTTGTTGTATTTCTTGAGACAAGGTCTTACATGGCCTAGACAGGCCTTGATATTTAGTTTCAGGTGGGTGTGCACTCCTGATTTGCTTCCTCCATTCCTGGCTCCTCCACACTCTTGGGTGTTATTCGGTTCTGAGGATTGAGGTCAGGACTTCCTTCGTGCTAGGCAACCCCAATAGAACCATATCTCCAACACCTCTCTTCTTATAGGCCTAGCAGACTTTTTCTAATTCTCTACCCTCCATGGCCCAAGTGCTGGGATTAATGGTAAGAGATGCTGTGATCAGCCAAAGTAGTTGCACATCAGAAAGATAAAATATTGTACGCATGTATCTGAAAGCCAAGATGTGTAGCACTGACAACAGCTAAGGCAGAGATGTGGAGAGATAGACAATTTCAGTAGCTCCTAGAAGATGTCCCACACTAACTTTGCTGTTATAGCCAGATCCAATAGTTACAGAAATGAGCAGAAATCTGCCTATGGATGCTTGCTCCTGGCCTATGGAGCAAGATGGTCTCAAAAACCAAAACCGACCAAGCAAGCAAGCAAGAAAGCAAGAAAGAAATCAAGCAAGCTAGTATGGTGATACTTGCTTGTAATTTCAGTACTTGGGAAGTAGAGGGAAGAGAATCACTTCATGGTTGCTTTTGGCTACTTAATAGTCTGCGCTATGGTGAGGGCTTAGGTCAGAAAGCCAAAATGCCCCTCTCCCACCTCCTGGGGCAAAAGAAGCACATATTATCCACAACAGAGCTCCGCTTGGAAGGGCTGTATGTAGATGACTGCAAGGCTGTGACAGACATTCTGAAAGAGGAAAGAAGCTGAATAGTTGCCATGGACACGCTAGAGAAGGCAGGGATGGAACGTATGTACCACCACCCTGGGTGATGTTATCACATTGGGCACATGCCATTGCACATATGTCCAATCAGTGAGTGCAAACTCAGGAGAGGCCCTCGGTGAAAGCTCTAGTCAGGTGGCATCCTTGTGTTGAGATGGGCCCGTCACAGACAAAAGAAGAAAAGGAAAGACCCGTTCCTCGGTTGTTCCAGCTGGGAAGACACAGAGCAAGGCTGCTTGGGAAATCTCTGTACTTTCCACTGAATCTTTCTGTGAGTCTGCAACTCTTCTGAGAAAGGATGTGCATGTCCTGGAGAGATGGCTAACTGGTTAAGAACACAGCTTGTTCTTCAGAGGACCCAAGTTTGAGTCCCAGAACCTGCATGGCAGCTTAAAATATTCTGTCACTCCAGTACCAGAGCATCTGTCATTCCTTTTTGGGTCTCTCAGGCACTTCATGAACATGGCATACAGACTTACATGAAGGCAAAAAAATCCATACACATAAAATTAAAATAAAAAAGTCTTACATAAGTGGCTTTTTCTTTGTTTTTATTTGCTTAAAAGCAGAATTGGGACTTTATTATATTTTTTGTATAGACTTTAAGCATGGAGATTAAGAGAAAAAAAAAAGGTGATTAGAAAGGGCATTCCTCCCACCCCCCCATACACACAGTATGGGTGCGGGCTCCTCAAAAAGAAGTCACTTCATTTTTGCATCTTATTTAATTTTTAGCATTAGTTAATTAATAATTAATTTTGAGGCAGAGCCTCACTGTGTAATTCTAAATGGCTTGGAAGTTGCTATGTAGATCAGTCTGGCCTCAAACCTGCCTCTTTCTCTTGACAGTTGGCATTAAAAGAGCCACACCTGGCTCTTGCTTTTTATTTTTAATGTGTGTGTGACAGGTGGGGGTGGTGAGGAGGGGGCAGGGAGTGGCTTTCTCTGCAACCCATGTTAGCCTGGAACTCATGGCAATCCTGCTGCCTCGGCCTTCAAAGAGTTTATATTATAGGTATGAGTCACCAAACTTGTATTTTCTTCCTTTCTTCCCTCCTTCCTCCCCCTGCATCCCCCCTCTTTCCTTCTTTTTTCTGGCAGGCTCGTGTCTTGTAGCTAGTGCTGGTATTCACTTTGTAGCCTAGGCTAGACTTAAACTCATGGTAATCCTCCCGCTTCAGCCCCCTCAGAAGGATGCTAGACAGTCTGCGGAGGACAGAACTGTTGCTCTCCAACATCAAGATTGCTGAGGACATGGCTTGTGTGTGAAGAGGAAATACTCTTTCTTTAGTCCACAGAGAACACTGGCTTTCGATATGCATCAGAGAGCCTACAGGCCCTGGTTTGAGAACCCCCTACTTTGCAATTAACGTTAACTCGGAGTCCAAACTGTTTTGGAGCAAGGCAAAGTGAGGCAGGGCCACTGTGGTGCTTTTGGGTGACAGTAGGACCGTGGTGGAAATGTCCCACTCACAAAATTGGCTGCAACCCATGGCAGGCTGTGCGGGAAGAGGTGTGTCAGCTAGGGCCTCCACTTGGGCTGAGCTGTTCTTAACCTTTAGCTTATATGCAGTTGTTGGGAACAGCTAACCCGCGTTCTGAGGCCAGCTGCCTGCCTGGTGCTTTGCCCAGCACTTTGCATATTTATTCACTAGATGCTCAGTGGAGGAGGCTAGTACTGCAGTCCTTTACAGAGGAACCCAGGAGGCAGATGTCCACCAAGGTTTTCCTTATTCCACTCTAACAAAGATGGTAGAATGTTCCTTAAAAGAATAAATTAGTCATTCTGAGGGAGAGAAGGGGACTCCGTGTGTGTGTGTGTGTGTGTGTGTGTGTGTGTGTGTGTGTGTATGTGCGTGTGTGTGTGCATATGTGCACATATGTAGAATGGACAAAACATGCAGATAATCAGGTCTAGCCATTTCCCATTTCCAACTGTGCGGCACTGAGAGTGGTGGCAGAGGCCAGCAGGTAAGTAAGTTCCTGAAGGTTGAGGAAGGAGAAGCCACCCACCAAAGGAAGGTGTTTAGCTAGACAGCTGAGCTCAAAGAGAAGTGGGCTCTCGTGCGGTGGGGAGAGGTATCTAATAGCTGCGCCCATCCCACCCCCATGCCTAACCTGCGGCCATCTGAGCACACCCGGTGCACACACCTGACACGGAGTGTGCTGCGTGGCAGAGGCCTTCAGGGCAGAGTCAAGCAAAGGCAGTGCCAGGCTTGCCGATGCCCCCAGGCACCTGGTGACAATCACAGCCACACTGACTGGGCTCTAGAGGATTCTGGAGGCTGCTAAGGGACATCTGGAAGCCTCCCTTTGATGCTCAGCTGCTTCTGGCCTGCTTTATTCCCCTAGTACTTCCAAGTAGCAGCTCCAGCCAACCAGGAGGATAAACACATCTCCTCCCATGATACAGCCACACTTTTGATTCTGAGAACTTCAAACATGTTAGAGCTACGCTGGCTATTAGCTCTCCAAGCAAAGGTCTGTATGAATTAATGTCTCCAGGTTCAGTCTCTGCTTAAGTTCTGCTCCGGTGTAAAGGGAAGTTCCATTAGCCCACCATGGGCTGGCCTCTTGTGTTTCTGTATAAATGACTTTCCAGTTGCTCCTTATATATGGGGTGGTTTATCTGAAGTCATGGATAGGAAGCCAAGCAACCAGAGTGAGATCTCCTAGGCCTGTCTAGGGTTGAGCAGCTCTGGCCTTCCTAAGTTCTTTATGGACCTGCTGAGATGGGTTGTCTGGTAAAAGTGCTTAACATAAGCCTAGCGGCCTGAGTAGAAAGGTAGAAAGAAAGGACAGACCCCTATATAGGCACAGTGCCATGTGCACCCAGTAAATAAAATTAAAAATTTAACTTACAAGTCATTTATGGGTGTTTTGTTTGTTTTTGTTTTTGAGAGCAGGTCTCATGGATTTCAGGCTCCGTAGCCAAGAACAACTTTGAACCTCTGATCTTCCTGCCTCTCCCTCCTCAATGCTGGCATTACAGATGTCTGACACCAAGCCTGCTTCCTGCTGGGAATGCAACCCAGGAATTCATGAAGGCTAGGCAGTCTACAAATATCCTCAACCCTCTTTATAAACCCTCAAAGTGCATCTCGTCAAGCATGGTGGCTGGTAAGCTTTTAGTCCCAGCACATGGGATGCCAAGACAGGAAGCTCTTTATGAGTTGGAGGGAGGCCGGGTAAAACTACATAGCAAGACCCTGGGTCAAACATCGCCCACCCCCAAAAAGAAGAGCTTACTGGAACTTTCCCTAGAAGCACTGTCACAGGTAGCCTACTCCAAGAACGGAAGCGTCCCTCTGAGAATGGAGAAGACATTCGGTCAAAATGTTTGATGATGGCAGGTCTCCTTAGGGGAAACTGAAACACCTGGTTTTGTTGCACCAGAGGGAGATACCCTGTTTGTTTATAGGTTCCTTCCAGAGACAACGCTAATGCATCCTGAAAGAGAGGGGAAAATGGTGGAGTTTGAAGAAGATTATCGAGTTGAGATTAGCTTTCTGTGATCTACCAATGTTTTCACTTATTTCTAAATCATAGATGGCCGAGCCTGTTGAGCAATCGGGGGAAAATCACAGGCAAACACAGTCTAAGTACTGATAAGAATCCTGAATGTAAACAGCGAATTCCGGCTAATGGCTAAGTCACCAAGGTGAGATCCAGTCTAAACACACACCCTGCTGAAGCAGGCTGACCTGAGCTCCAGTTACACGGGCTTGGGGAAACTTCTCCTTCATGCTTGTCAAGTGAAATTAATTGTGTATCTCCCATCAATCATTCCTGCTAGCCACGTTCTCATTTAATCCTAAGGAACACTCAGCTTGTCTGCTGTGTCCCACCCCACAACTTCCCCAGCAAGATGGATTTTGGGGGTGCGCAATGGCTGAAGTTCCTGAGATTTTCGAGGGACTCTCAACTACGGCTTTTTCCAAAATGTGACACTTGGTGTGTGCTCCAGCTTACTAACAAATATTTGACTCTGTGGAGTGTCCTGAAGACTGGCCAGCAAGTTTGAGCCTTGCATGTTTGTACTGCTAAATATTTTCGTGGAATAATTCAAATAACTAGAGAATCTAGCTGATAATAGAGAATATAATTGAAAATCAACCCAAACCTTCAACGATCCACCAAATCATTTAGAATTTTTAAAGAATTTTTATTTTATTTTTAATTTATTTTTTACACTTCATATTCCACTCCCTACCCCCCAATCATTTAGAATTGTAATGGATTTCCTTCTATATATATTTTTATTAATTTTTTCTGTTTTAATTTTTTCTTTTTAAATTTTTCTTGTTTAATCTTTTTTAAATTCAATTTTAAAATTTTTAACATAAATAACTAATTTGTGTTAGTTATATGTAAACAGCGGCTTTCCCTGTGTCATTTTCAGGCGTTTGTGTAGAGCATTCTGATCATATTAACCAACCATTAATTTCTCTTCTTCTCCCATTCTCTACAAGCTGTCATTTTTAACCTGGGCTGACCTCAAGCTGGAGACTATTCTCCTGCCTCAGCTTCTTGATTCTTGGGATTTCAGGCCTGAGATACCACGCCCCCCCCCCCCCCCGCCCCCGACTCTTGTTCCTCCACCTAATTACATTAACTCTGCATTTTCCTGTACCAGTCTTTCTTTAGACAGGGCTTCTGCTGCCTCTGAGTGGAAGATTGCTGGGATCATATGCCATCATATACATACCTGCACATATATGTGGGCACTTGCTGTAGGCAGAGGCCAGAAGAGGACAACACATCCCCTGGCTAGAGTTACAGTCAGCTCTGAACCACCATGTGGGTGGGGAGGAGCCATCCCAGGTCCCCTGGAAAAGCAGTAAGTGCTCTAACCACTGAGCTACCGTTCCGGCGTGACGTATGCTATATGTATACACTCAGATTGATTCTTTCCCTGACTCAATGGTTCCTAAGAAGTGACCAGTGTCAGTTACCTGGGGGACTTTGCACCCGTGACTGAAGTGTGTGACTTACTAGCTTTGGGCTGTCTTTCAATCAGAAAAGTTTCCTGCTAGCAATCACCCCGGACTTCCTTTCAGTGTAAAAGAGGGAGGTTCAAGATGGAATCTTGTTGTATAGCCCAGGGTAACTTCATACCTGAAGCAATTCCTTTCCCTCATACTCCTCAGTACTGGAATTATAATTGTGAGTCACTGTAACTGTACCAGAGCAGAGTCTTTCCCAATAGCAATAAATGAGTAAGTATATCCATATATACTTAGGCAACATCTCAAGAGAAGCATCCAACTTATTTCTGTGCATTTGATTAAGAGGCTGAGTCTGAGGCTGGGCGTGGTGTGCATGCCTGTAGTTCCAGCACACGCGCAGAGGGCAGAGGCAAGCAGATCTCTGCAAGTTGGAGCCAGCCTGATGTATAGAAGGAGTTTTTTTTTTTTTTTTTTTTTTTGAGACAGGGTTTCTCTGTCTAGCCCTGGCTGTCCTGGAACTCACTCTATGGACCAGGCTGGCCTCAAACTCAGAAATCTGCCTGCCTCTGCCTCCCGAGTGCTGGGATTAAAGGCGTGAGTGTCACTATTCCTGACACAAGGGTGTTCTAAGCCAGTAGAGAACTATATATCAAGGTCCTTCCCCCGTCTCACCCCACCCCACCCCCCTCAAAAAAATCAGTGTGCGGCAGAGTCTGCAAGTAAAGATGCTGGCCACTTGCTTGCAGACCTGGGTTCAGGCCCCAGAATCCACACGGCTGAGGGAGAGAACTAGCCCCGACAAGTTGTCTTCTCACGCATGGGCCGTGGCCCACATCCCACCCCATCCCCACAACCAAATATTTTATATATATATATATATTAGGGTTTGTATGCAGTACAATACTCCAGGATACTAAAATGAGTGAGCCAGGTGTGGTGGTCCATGCCTAATAATCTTGGCAGGAGGTAGAGGAAGGAAGATCACTGCAAATTCAAAGTCAACCTAGTTTACATAGTGAATTCCAGGCCATCCTGGGATACAGTGTGAAGTCTTGTCCCAAAACAAGGGCAGGTGGCACTTCAGGTCTTCCGTAGCCTCTACTCTCTCCGCAATGTAGTAAATAAAGTTCTGTGTGTGTGTGCGCGCCAGGATTTATTTCACTGTGTTACCAGGCTGGCCGCCTCCTCCCAGAGATGCATCTGTCTGCCTCAGCCTTTGGAATGTTGGGTTTAAAGGCCTGTGCTACCATACCCAGCCTGCTTTATTTCTTCAAAGTAGCAACCCCAAACCCAAGCTAACCATGAACCACATTTCAGGAGAAAGCATAGAGCCCACACACCCGGGGTGTGAAGTTCGTCCCAAGTCTCTGGAGGCTCAGAACCACAAAGATAACTGTTACCTTTAGAGGGTGAAGGTAGGAGGAATTAGTTATTCTTATTATTATCTACATTTCCCCCCTCTTTTGAATGCAAGTGCTCCACAAACTTGTAATGTAGTCAAAGGTGACCTTGAAATGACCCTCTTATCCACCCCCCCACCCCCCAACCACTTTGAGTTTGAGGCAGGCCTGGAACACATTGTGTCAAAACAAACAAACAAAGAGCTTTCCTGCCTGCCCGCAGGTGAGGTGTCAGCCAGGCAGGAAGGCTGGGTGCAAACGGTTCAGGGGCTGGACCCTGGACCTCCTGGGGAGAACAGAGCCATTCTAAGACCCCAGTCCAAAGCGAATACTTTTAACTAGAGTTTTCTAGTTCCCCGGAAAAAAAAAATCAATGTGAAAGAGGATGCAGATTTCCATCGGAGAAGCAATAAAAGTCTTGATTACCTCCAATTAGTACTCCCCCACGCAGGGAGAGGGCTGTGGCCTGGGGCTACACTGGCGTGGGGGGTGGGCACTCAGGCAGGCTCCTCTCTGTGGTTGCTTATCTGTTTGTTTCTGAGGGGTGACCTTCATTTGTCAGATTCTGCCTTTTTTTTGGTGGTATGTATGTAAGTATGTATATTACATGTATGTATGTATGTATGTATGTATGTATACGTATATGTTTCAGGGTACTGACCCTGGGACCCCTCACTTGCTAGGCAAGTGCCCCTCCGTCTATATGGCCAGTTCTCTTTTTTATCTTTTGAAAGAGTTTCAGTAAGTTGCCCAGGGTTAGCTTTGAACCCATGTAGCCCAGGCAGGCCTTACACTCATCAGGTAACTGCCTTAGCTTCCTGAGTAGCTGGGATGACAGGCGGTACCACTAGACTATCTCTTATTTACTGCTTTTTTGCCTTTTCCCCCTCTTTGGGGGAGGGGTGTGGGGGGGATGATGGCGTAGGGAAGTTCCCCCACCCTCGGCGCTCTCTTTTGAGACCGGGTCTTATTCTGTAGCACAGGCTACCCTGGCAATGGCCCTGTCTCTGCTCCCCCAGCACTTCATCATCATGACATCATGATTTTGAGTTTAAACGTACATTTTTTTTTCATTTTTTATTAGGTATTTAGCTCATTTACATTTCCAATGCTATACCAAAAGTCCCCCATACCCACCCAACGTACATGTTTTTGTCTTCCTCTATAAATCATCAGCTTGCCAAAGGCAGTGAGATAATTTCCTTGTGTCCAGCTATAAAGTCACCTGGTGCCTGGGGAAGTTCCTGCTCAGGGCCAGCTCAGAGTCTCCGCTTCTCACAAAACAAAATGACTAAGAGTTTCTCCATTTTAAGTTTGCCTTGTGAGCTCAGGAGAAGTCGCTGCAAAGGGTTGTCTCCAGGCCTGTCTCCACCAACGAAAACCTGGGTTCGGAGGTGCAGTCAGGAAGAGGCGTAAGACTGAGTCCGAGCCAGGATGACTGGCAACCGAGCCGGGAGGGAGTCCAAGCCCCGCACGTCTGACCTTGAGTAAGTTATTTTCCCAGAAGAAGGGACTCAAATGACACCTCCCTCCCGGCTGTTACCCAGGAAGTTGTTTAGCATAGTCCCAGGACTCTGCTAAGGGCAAGTACTGTCATTGTTATTTATTTAGCCCCATTATGCTAACTACCCACCCCTTGCCAAGGTTTCACCACCCAGAAGGTTGGAGGTCTTGTGAAGGAGACTTTAATACCGGCAGATTTAGATTTTTGTTTTTTCTTTTTTGTTTATTTTGAGACAGGGTTTCTTAGCTGTCCTAGAACTTGTTCTATAGACCAGGTTGGCCGGGAACTCATAGAGATCCGTCTGCCTCTGCCCTCCAAGTGCTGGGATCAAAGGCCTGTGCCATGACCACCTGGCTAAAGGTGGTTTTTTTTTTTTTTTTTTTTTTTTTTAGTGGAGGGAAGTTTTGTGTCTCTGTAACAGTCTGTTCTAGAACTCACTTTGTAAACCAGTAAACCCAGCTGGCTCCAAACTCACAAAAATCTGTCTGCTTCTGCCTCCTAAGTGCTGGGATTCAAAATGTGCACCACCATGTCCATCTCTTAGACATTTTATAAAGACTTTAAAATGCATACACATATGTATTCAAGGATTTTTTTTTTAAAAGTTTTTCAAAACAGGGTTTCTCTGTGTAGCCCTGGCTGTCCTGGAACTCACTCTGTAGACCAGGCTGGCCTGGAACTCAGAAATCCTCCTGCCTCTGCCTCCCAAGTGCTGGGATTAAAAGTGTGTGCCACCACGCCCGGCTGTATTCAAGTTTTTAATCCTTTAAAATGACTTGTGGTGTATGTGTGTGGGTGGATGGACATGTGTGAACCATGACACTTGAGATCTGAGGACAACTTGCTGGGGTCCTTGTCACCACCTTGTTCGTGGTGATAGAATTCTTATCATCTGTCTCCTAGGCAAGCATACTTACTACCCACTAGGCTATTTTGCCAACCATGAAATGAAGATGTTAATTAAGGTTGTTGATACATTTTGTTTTGTTTTGTTTTCAAACACTTCTCTCTCTGTAGCTCAGGCTGTCCTGGAACTCACCAGGCTGGCCCCAAACTCAAAACAATCAGCTTCCAGAGTCGGGATTACAGGTTTGAGCCATAGCATCTGGCCAAGGAATGATACATTGAACTAAGATCATTTAGGTATATATTTGATCACGAGAAGAACTATTATTAACAATAAAGACCATTCATGCCAGGGGAACCTTGACAATCAGGAGTTTGAGATCATTCACAAAATACTTTATTCCATCTACTGGATTGATTTTTTGGGGGTGTTTTCAAGACAGGGTTTCTCTGTGCATCCCGGCCTGTCCTGGAACTCAATCTGTAGACTAGCATGGCCTCAATTATTTAATATCCAGTGCTGGAATTAAAGGTGTGTGTCACCATGACCCGTCCCATCCACTGTATTAAGGGCTTTACTGGCCTTGAGCTCACTATTGAAGCCCAGCCTACCTCGAACTCACGGTAATCCTCTTGCTCCATCTTCTTGAGTACTGGGATGACAAGCAAGCACTACCATATCCAAGATTGTTTTCACTCACTCACTCATTCGTTCATTCATTCATTAATTCGTTCAACAGATACATATTTACTGGACACAGTACTGAACAGGGTTGGGAGGGTAAAGTGGTAAGAGAGACTGACAGCGTGTGAGGAGTACTGCGAATGTATTCTGCCAGGTGAGCCCATGCCATGAACTGTGGTTCTGGGGGTTAACCCAAGGCCTCCAGCGTGCTAAGCCAACACACCACCAGTGAGTGGCATCCCCATTCGTTATATAAGTTTCTTGCTGTGTAAGGCAGGGTCTCAATAAGTGGTTCGTGCAGGCCCGGGGTTTCCTGATCTCTTGCCCAAGTGGCTGCTGTGCCCAGCATGTGGGCCCAATTTATTTTCCTACTTTTTCCAGGATGCGCAGATGCAGGAACTATCTTTGGTGTTTCTGTCTTTCTGCCTGCTCACCGCAGTTTCCGCTAACAAAACAAGCCTTTGTGCACTTTGTTTGCAGTGTTGAGAACTGATCACAGGGACGTGGGAGAACCCCTCCCTGGAGCCGCGCGCGGCGACCCTTTCTGTGGATCTGGCTTACTGAGGCTCAGTCCGCTTTGCCACACCGCCTCCTGCTGGCGGCTAGTTGACCTGCCGCGCTTTTTCTTCTGTGCGTCAGATACTTCACCAGGCCTGAGGGTCTTCTCTTTTCTTTTGAAATAGGGCTCAAGGAACCCAGGCAGACTGCAAACTCACTAAGTGGCCCGAAGCTGACTTTGAACTCATGATCTTCTTGCATCCATTTTCGTGGAGCTGGGGTTGCCCATGCATACCACCACACCCAGCTTTCCGAGCCAGATGAGGAGGGGGCTGCATTCTCAGACAACTCTCAGTGGCTAGCTTGCCCTTTGACAAAACTTTGCTAGGAATTTACCACCCCTACCCCCCCTCCCCAGACTCTCCCTTTGTAGCTCCTCTCTTCCCTTCTCTCTCACTTGGCTCCCTGCTCATTTGACTGACAGCTTGGGCAAAGACTCCTCTCCTGCTGAGCTGAGACCCTGAAGAGAATTCCACTAACACGTAAACAAGGTCTTGGCTGACCTTGAACTCACTATGTAGACCCTGCAGGTCTCCTATTCTGACTTCTAAATTCCGGGATTAAAGGCATCACCACGCCTAGTCATTGATATGTCTTATTATTTATTTTATGAGTATGAATATTTTGCCTGTTTGTATGTCTGTGCACCATGTGCATGCCTGGTGCTAATGGAGGCCAGAGGAGGGCATCAGGCCCTCTGGAGCTAGAGTTACAGATGGTTGTGAGCCTCTATGCACATGCTGGGACCAGAACCCAGGTCCTCTGCAAGAGCAGCCAGTGCTCTTAACCACTGAGCCATCTTTTCAACTCCTCAATTTCCATCTTAAATTTTATTTTGTGCTGGGCTAGCCTTGGCTGTATAATAAGACCCAGTTTCAATAAGCAATAAGGTTCATTTTATGTGTGTCTTAGAGGCTTGTATATCACACTGCTTAATCTTTTATTTTGGTGGGGTACAGGACATTGAAATTGAGAGAGGGTTTCTTGTAACTGCAGCTGGTCTCGAACCTGTTTCGTAGCTAAGGCCTCGGATTCCTGATGCTCCTGCCTCAGCCCCCTGAGTGCTATAAAGGTGGGACATACAATTTAATCTTTACTGTGGCCCTTCAAAGTTGGCACCCTGGGATGGTTTAGAAGATGAGATGAAAGGCAGGGAGTTGCAGTCCCTCCGCTCCACCCCTACCGGAAGGCTGCCTTCAACCACCAGGTTATCTCTGGCTTCAAGGTGACCCTGACTGGAAGCAAGACCTAGCTGACTACCTTGGGGCTGTGCTTGGTTTGGTAGAGATTTCTACCCTTCAGGTGTGAGGGAAACCTCAACCTCGTTAATAGAAGAATTTAAGAATGACTCAAATGGAAGGTGGAGGACAATTAGGGTTTAAAAAAAGAACCTGGGATGGGCCAGTTGTAAACCCCCTGGAGCTGCCTAGAGGAAGGAGCTGGAGGAGAGCTTAGAAAACAAAGGGGGAGGTCATGGAAACAGACGGGGAGGTCAGACACCTGATCTGCAAGCAGCCCCAGAGCCAAAGGGAGGGCATGGGGATGAGTGACTAGGATCCTTTCTTCCTTCCTTCCTTCCTTCCTTCCTTCCTTCCTTCCTTCCTTCCTTCCTTCCGTCCGTCCCTCCTTCTTTCCTTCGGTCCTTCCTTCCTTCTTCCCTTCCTTTCTTTTTTTTTAAAGAATAGTTTTTGTATATTTTATATGAAATGGTATTTTGCCTGCATGTCTATATGAAGGCATCAAATTCTCTGGATCTGGAGTTACAGACAGTTGTGAACCTCCACGTGGGTGCTGGGAATTGAACCCAGATCCTCTTTTTTTTTTTTTTTTTTTGAGACAGGGTTTCTCTGTGTAGCCCTGGCTGTCCTGGAACTCACACTGTAGACCAGGCCTCAGAAATCTGCCTGTCTCTGCCTCCTGAGTGCTGGGATTAAAGGCGTGCGCCACTACGCCCTGCCCTAGGATGCTTCCTTAAAAGATAGAAAAAAGAAGAAAAAAAAAAAAAAAAAAAAAAAAGAAAAGTCACAAATGACCAGACTTAGAACCCTCTATGGCTGTAAGCTGCTGCATTAGGGGCAAGGATTCTGGGAAGGTACAAGTTTAATATCTCATTGAAGAACTAAATATTCTGTGCAGGGCAATAGTGGCTTAAGCCTTTAATCCCGGCACTCAGGAGGCAGAGACAAGTAGATCTCTGGCCTACAGAGTGTTCGAGAACAGTCAGGGATGCACAGAGAAACCGTCTCAAAAGACAAATACAATAACCAAGACCAAAACCAACAACCAAACCAAACCAAACCAAACACAAATGCCAAAACAAAAGGCTAAAATATTCCTCCTAACTCTTAGCATTGCTCAAAGTGTGCCTGCTGTCCTAGGGGCAGGCCCTGGGCCAGATTCACCCCGTTTAAGCAGAATATATGTCAGGTCTCCATGTGGGCCAGAGATTTTGCAGATGAGGTATTTTTGACACTAACAGTATAGTACCAGACTGTCATCTCAGCACTTAGGAGGCTGAGGCAGGAGGATTGCAATGAGTTCCAGGTTAGTTCTCTTCAGCAAGACCCTGATTTAAAACCAAAACAAGGCCAAGGTTGAGCTCTAGTTGGCAGAATGCTCATCAGGTAGTTCTTGGAGGCTTTGAATCTGGAATCCCCTAGCCCCAGCCTTCTAGGAGCTAGATTACAAGCAAGTGCTGTTTCTATTAAATACCATGTTTTGGGTTTGGGGAGATGGGCCAGTGGTCAAGAGTGCTTGCTTCTCCTTCAGTGGACCAGACAGACTTCAGTTCCCAGCATCCAGGTTGGGTGGTCCACAGCCCCCTAACATTCCAGCTTCAGGGGAATCTGATACCCTCTGGCCTCTGTGGGCACCTATACACACACACACACATGCACACACACACAAGCTGTCTCTCTCTCTCTCACACACACACAAGCTATGTCACACACACACACACATACACACATGCTGTCTCTCTCACACACACACAGTCTCTCTCTCACACACACACATAAGCTATGTTTCACACACACACATACACACATGCTGTCTCTCTCTCTCTCACACACACACACACACACACATGCTCTCTCTCTCTCTCTCTCTCTCTCTCTCTCTCTCACACACACACACACACACACACACACACACACACACACACACATATACACGCTGTGTGTGGTAGAACGTGTCTTTAGTCTCAGCATTCGGGAGACAAAGGCAGGCAATGTGCCTGAGTTCAAGGCCAATCCAGTCTGTATAATGAATCCCAGGCTGGCCAGAGCTACACAGTGAGCCTTTGTCTCAAAATAATTAATTAAAAAATAAGTTTAATTTGATTTAATAAAAATAATAAAAATAATTATTTTTGTTGTACCAAATTTGACTCCACTCTAGATACTTGAATTTCTCTATGAATAAGGAGGGGCGTGGTGGCGCACGCCTTTAATCCCAGCACTTGGGAGGCAGAGGCAGGCCGATTTCTGAGTTCGAGGCCAGCCTGGTCTACAGAGTGAGTTCCAGGACAGCCAGGGCTACACAGAGAAACCCTGTCTTGAAAAACAAAAACAAAAAACCAAAGGAGGTTCCCCCCACCCCATCACTGCAGTATCTATTAAATTTAGGGCATTTAACATCAATTAATACTATCATTGGCATCTACTTTTTTTTTTTTTTTTTTAAGATTTATTTATTTATTTATTATATGTAAGTACACTGCAGCTGTCCTCAGACACTCCAGAAGAGGGAGTCAGATCTCGTTATGGATGGTTGTGAGCCACCATGTGGTTGCTGGGATTTGAACTCCTGACCTTCGGAAGAGCAGTCGGGTGCTCTTACCCACTGAGCCATCTCACCAGCCCGGCATCTACTTTTACAAGTCATTTTTCTAATGTCTTTTACAGTTTTCCCCAAGTAGTAGACCAGGTGACTATATTTACTTTCAGTGTTTTCTTGTTTTATTTGTTTGTTCGAGACAGAGTCTCCCTATATACCTCTGGAATTCAATATGTAGATGCGGGGGGTGGGGGGTGGAAGGGTGGGGGGTGGGGGTGGGGGTGGAAGGGCAGGGTAGGGTGGGAGGCTCAGACTTCCAGAGATGTCTACCTCTGTCTGCTCAGTGCTCGGACTAAATGTGTAGCTACTGTTTCTGACTGATTCGAGACAGAATCTTCTGTAATCAAGGCTGGCCTTGAACTCACTAAGCTGGTAAGTATGACTTTGGGCTTCTGATTTTCTTGCCTCCACCTCTCTCTCACATACTAAGATGGCAGACATGTACCGTCATGCAGGAGTTTGAACCCAAGGCGAGCATTCTACCAACTGGGCTGTATCCACATCCCAAGGAGAATGCAAGTGTTCTGTGTTCAAAGACATCCTGCTTCCTTCTGTTATTTGATATTTTTAAACTTTCATGCTTTGGAGAGTTTGTGCCATGTGGCCCTAGATGTTCTGCAACTCACTTTGTAGACCATCCTAGCTAGGAACTCAGAGACCTGCCTGCCTCTGTCTCCTAAGGACCTGAATTTCAGGAATGTTCCCCCATCCTCCCTATACTGTCTGTTTTTTAAAAGCCCCTCGTGTTTTCTCTAATGCCCTGGAGAATGTCCCTCAGCCAAACAGTTCTGTTGTAATTTTGGGCACAGCTTGAGTGACAGACCAGACCTGGAGGCTTGCCCTACTTTGACCTTGGACAGTTCCTAGGTCTCAGTTTTCTTTGTCATGGACCAAGCTCCCCTTCCAGCCCTTAAGGCAACAAACAAACAAACAGACAGACAGACAGACAAACAGACTTGTCAGTTTCTTTTTCTTCAGTTCAAGAAGTCTGTCTTTTTCAGCAGCAGATCTGCAAGTTGCCTGCGTGCTTTTCTATTCCAGATGTCTCGCCTCTGCAAGCTTGCCTTTTCTCCTGCCGTTATCTTCTGCAAATGCGCCTCTCACTTTAAAGTTAGGGTACCCCAATACCTTAACCCTTCCTTTTGGACAGGCTCCTCAGCTCACACTGCACGGTCACTGTTTCTCTGTCACATACAAGCACTGCTGGGAAACAGAGAGGAGCTGCAAAGTTGTGACAACCATAACAATGACATTGTGGCTTCTTGTTACTCCTACTCACTCTTTCTTTCTTTAAGATGTATTTGTTTTGAGACAGCTGCCTTAGTTATAAATGGCTGCTGTGATACAACACCCTACGGAAGCAACCCAGAGAGGGATGGCCGCAGGAGCAAGGAACGGCTGGTCAGCTGACTTCCACAGTCTCGGAGGAAGGGAGCATCCTGGATAACCTGCTGTCTACTCCCTGCTCTCCGCCTACTAAGTTAAGTCCCCACCCCACTGAGGGAGCCATGCCACCCATGGTGGCATCCGGTCTTCCTAATCAAGATAACCTCCATGTCCCAAGGCCTCTCTTCCAGGAGATTCCAGATTTTGCCAACTTGACAATATGTATCCCAGGCTGGTCTTGAACTTGAGGTCTCTCTGCCCCAGCCTCCCGATCGATCATTAAGATTGCTGGTATGGGCTACTACAGCCAGTTTTACAGAGCGCCAGGGGTTGGGTCTAGAGTCTTTTACGTGTTAGGCACACACTACCAATTCTTTTCATTTTTAAACAGTTGATGAGTGGGTTACAGTATGGCTCAGGGGCAGAAGCTTGGCTAGCATGCTGTAGGCCCCAGGTTTGGCTTTTAGCAGGGTGTGTATGTGTGTGTGTGTGTGTGTGTGTGTGTGTTTGTGTAGGTCAGTAGAAATAGGTGGTCAATTTTAAGGTGGCAGGCACTTGCCATTTATGCTAAAGGTTGCTTTCCTTGTGGCTAGGACATGCAGGTGCCCTCAGCAAGTTTCTGTTTCAGGTCTACTGTGCTTAGAGCCCATGTGCTCTTGGGAGCACTGAGAGACGCTGGGTTTGACAGCAGGACACACTTGTACATAAGACAAATATACAGCTCAGGGTGTTTAAGGTTGCCTTAATAGAGACCCATCTTCCCAGTGACTTGAGACACTGACACAGGAGGATATTGAGGTACAAGCCAGTTTGGGCTACATACTGAGTTCCAGGCTAGCCTGAGCTAAAGAATGAGACTCTGTCTCAAAAAAAAAAAAAAAAAAAAAAAGGAGGAAAAAGGACAACCACAACAAATAGAAAGCAACAGTGAACAATATCATTGGAACACAATAGTGCTTCATTTGAAGCAAGTTTTTATTTATTTGCTTTTAAAGTATATTTTCAGTGCAGTGCTCAAGGAGGCCAGAAGAGAGAAGAGTGTGGCACCCATTGGGGCTGGAGTTACAGATGTTCGTGAGCCAGCTTGTTGTCGGGAATCCAATCCAATCCTCTGGAAAGACAGCCAATGTTCTTAACCACTGAGCCATCTCTCCAGTCTCAACACTTAAAAACAAAAACAAAACCACAACTTTGCGATAGATAGAACTTTAGCTGAATTCATTCAGAAACAAGACAAGTTAACAATGCAAGGAATGAAAAACGTGATGTCACCAAAGTCACCGAGTACAGAAGCCGAGGGGACTGTGTGCCTGCCTGGCTGCACTCTTTCCTTTGTCACTTCCTCTAGAAGAGGGACAGAGGCAGTAATGGCTCTAGCCCATGTTTTGATGTTTCTAGGTGTGACTTTTGTGTACCCTATCTTGGCATTTTTACCCACATCATATGGTAATGTGGGTGATTAGTTAGAACTGTAAGCATCCTCGGGCAATGAGATAGCTTACTGGGTAAACACCACTGAAGACCTACATTGGATCCTGGGACTGCCATGTTAGAGATGGAGAGCCATTGTTGGCTTCTTACCTCCATGCC
>Sox2_DistalLCR_dCTCF25
GCTCAATACGATAATAATTTGTATATGTGTACATATGTATATATATATATGTACACACAAAAATTAAATATATATATTTGTAAAGGCCCTTTTAACTATTTAATCCTCAAACAGAAACAATCACCAACATAAAACAGGGACTCTGGGCATGAGGTGCAGAGCTGCAAAGGAGATATGGGGTGAAGATAGGTGGGGGAGGGGAGATGGGGGCAGATGGTCACAGGGCTCTGAAGCACAAGGGCGTGGCATTAAGAAGGCTTGCTTGCTTTAGCCTAGTGACAAGCTGCTCCGTTGGCATCTGTCTTAGCACACAGGTGGCACTTCCTTGTTCCTTATTCGGATGAAGCCAGAGAAGCCAGAGACTATGTGAAAGCTCGTGAAACACAAGGGCACAGGCTCTAACTCTATGCTGTGGGTGCCAAGGGAGACCAGCCGATGAGCAACCCCTTTCGCGTCATAGTCCAATAAAAGTTGAGAGGTCTCCTTAGAGATGCTTTACCTTGCAGTGTATGGTAATTAACACGGAGACCCTCGACTGAACAGTGCGCAGAGAGAGGGGGCTCAGCGCTCTGAGCCCTAAACGGTACCCCTCCCTTCAAGGCTCAGCGGCCTGTGCAGAGGAGGAGGTGCGAAGACTGTGCGGACCAAAGGATCTGGATGACTCTGAGGAAACAAAGTGTCCTAGAACCAACGGTCCCTACGCACATGTGTTCTTGCAGAGACTAGGGCAGTGTGCACAAGACCTGCTCAGGTTCAAGCCAGACACAGTCTCAGTCCAAAGAAGGGGAAAGGAGACAAAGTCCATTTCCACCCAGAGCCAAGAAGCTATTAGCAGCTGATAGCTACTGAGAGAGGGAAAATCAGTTTTCTTCAATGGAGTAACACTGGGTATATCCGCCACACCCCAGGGTAGGCCCCATGTTCAGGAGGGGTCAGTCAACACACAACAGACTCAGTGTGTCCTAGTTGCTTTTGTTTTTTTTTTTTTTTTTCCATTTTGGTTTAGTTTATTTTTCTTGGTGTATATATGCGTTTTCTCCTCTCCTCCTCTTCTCTTCTTTTACATCTTCCTCTTCTTCCTCCTCCTTTTTTCTTCTTCATTTTTGAGACAGGGTTTCTCTGTGTAGCCCTGGCTGTCCTGGAACTCACTCTGTAGACCAGGCTGGCCTCGAACTCATAGAGATCCTCCTGCCTCTGCGTCCTGAGTGCTAGGATTAAAGGCGTGCGCCACCACTGCCCAACGCCTTTTTTTTTTCTTTTTTATTTAAAGAAAGAATATAAAGTTGTGTCAGCTGTGGGGAAAGGTTTTGTTTTATGTGTGTGTGTGTATGTGTTCTGCTTTGATTTTGTTTTTTATTTCTCAGAGAGAGAAGAACATGAAGTTGGGTCTCTGTTGGGTGGGGGTCTCTGTACTGGCTGGTTTTGTGTGTCAACTTGACATAAGCTGGAGTTATCACAGAGAAAGGAGCCTCCCTTGAGGAAATGCCTCCATGAGATCCAGCTGTAAGGCATTCTTTTAATTAGTGACCAAGTGGGGAAAGGCCCCTTGTGGGTGGTACCATCCCTGGGCTGCTAGTCTTGGGTTCTATAAGAAAGCAGGCTGAACAAAGCAGGGGAAGCAAGCCAGTAACTAACATCCCTCCATGGCCTCTGCATCAGCTCCTGCTTCCTGACCTGCTTGAGTTCCAATCCTGACTTCCTTTGGTGATGAACAACAATGTGGAAATGTAAGCTGAATAAACCCTTTCCTCCCCAACTTGCTTCTTGGTTATGATGTTTGTGCAGGAATAGAAACCCTAACTAAGACAGAATGGATCTGGGAGGAATTGGGGGAAAGAACAGAGTCTAACTGAGATACACTGTATGAAAACATAAAGTAAAATAGCACAAGTGTAGTGCTGCAAGTGCTGTGGAGGCAGAGGCCGTCCAAGAATTCAAGTTCCCGCCAGCCAGAGCTACACAGTGACACCCCATCTCAAAAAATAAGATTATCCACCTTAAAAAAATATGGGCCAGGTGGTAGTGGTACACACTGTTAATCCAAGCAGTCGGGAAAGGTGGGTGAATCTCTGTGAGTTTGAGGCCAGCCTGGTCTACAGAACAAGTTTTGGGTCAGCCAGGGCTACACAAATAAACCAAAACATATATATATATATATATACTCTAGAGAGATGGCTCAGAGGTTCAGAAGTCCTGAATTCAATTCCTAGCAACCACATGTCAACTAACAACTGTCTGAAATAGGATCTGATGCCCTCTTCTGGTGTGCAAACATCAATGCAGACAAAATACCTATATACATAAATAAATAAGTTGTAAAAAAAAAAAAAAGATACTTGAAAGAGAGAGAGACAATTTTTTTTTTTTTAGTTTTATTTTAGGTGTATGAATATTTGCCTAGGTGGATACTGGATACCCTGGAGCTGGAGATGTGGATGGCTGTGAGTCATCTCTGGGTGCTGGGAACTTAACCCTGTTCTCAGCAGCAGCAGCAGTGATCTGAGTGCTGAGGCTAGCACTGTGCCTGTGTACTTCACCCGCCTTCCCCTTCCTTCTCTTGCTCCCTCCCTCTTTCCCTCCCCTCCTCCCTCCCTCCCTCTTTTCCTTTCCTTTCCTTTCCTTTCCTTTCCTTTCCTTTTCCTTTTCCTTTCCTCTTTCTTTCCTATTTCCTCTTTCCTATTTCTTTCCCCTTTCCCCCCCTTTTTCCCTTTTCCCCTTTCCCCCCTTTTTTCCCCTTTCCCCTTTTTCCTTTTTCCCCTTTCCCCTTTTTCCCCTTTCCCCTTTCCCCTTTCCTGCCTCTCCCTCCACACAGTTGACATTAGAGTCAGGAACTGCCAGGTTCAGCTATGTTCACCCATGTTCAGATCTCACTTGGGATGGAGAGTGACAGGTTATCTTTAGGCTGTTCTGAGACTCCATATCTTAATTCATGGTTTAGATGGAGTCTCTGCCTTCTCTCACAGTCTCCAAAGATACTGCAGTGGGTGCCCTTTTACTACTGGGTCCTGGGAAAGATCCTGAGTCTCTGACAGGCCTTTCCTGGACTTTCCTGGACAATTGGAGGAAGGAGGAACACTTTATTTCTGGCAGACTGTGTCTAAGTCTACGACTTCTGGCAGTATCTGCTGACCCCGAGGAAGGGTCTTGTTACTGGCTAGCAGAGGAGAAAACACCAGATGTGTCCTTATTTGACATCTCCTTTCTCTGGCCTGTCTCCTCCACTGTGCAAGAGTGGCCTTGTCCTCCTCTCCGGATGTGGTGCCAGCTTCCCTGTACTGCCTGGCAGGAGTGAAGCAGCTATTATCTGAATATCCTGTCTTATGGAGTTGCCTTTTCCTGCTTCTTTGGCAAGAGTCTGTAGGTTGTGCTGGGTTTGTGGGCTCTGTGATTTCTGCCTTGACCCTCTTTCTCCCTGGGTGCAAAGACCCTGTGGACTCAAGACCCCAGTCACCTTTGGGCCCGAAGTATCAACCAAAGTCTTTTTATACCTCTCTCTCCAGTGTGTGTGTGTGTGTGTGTGTGTCTGTGTGTGTGTGTGTGTGTGTGTGTGTGTATGTGTGTGTGTGAGTGTGTGTGTGTATGTTTGTGTGCGTGTGTGTATGTGTGTGTGTATATGTGTGTATGTGTGTGTGTGTATGTGTGTCTGTGTGTATGTATGTGTGTGTGTGAGTGTGTGTGTGTATGTGTGTGTGTGTGTGTGTGTGTGTGTGTGTGTGTGTGTGTGTGTGACAGAGAAAGGGGCACTGGGGAAGAATGTCTAGCTAGCCCTGCTGACCTGGAATTTGCTGAGCAGATGTAGCATCTCTATGCTGTGGTTTGTGGAGTCTTCCTGCTTCTGCCTCTTTACATTTATTTGTTTTGCATGTGTACAAGTGTCTTGTCTACGTTTCTATATGTATATCCTGTGGTGCCAGTGAAAGAGAAGGACACAAGATCTCATGGAACTCTCCAGTTGGTGTTTGTAAGTCACCATGTGGTTGCTGGGAACTAAACCTGGGTCCTCTTACAAGGGCAGCAAGCGCTCTTAACTGCTGAGCCATCTCTCCAGCCCCCTGTTCTTTTGAAACAAGGTCTCATGCTATGGCTCATAATGATCTCCAACTCAACGCAATACTCCTGCCTAAGCGTCTTGGGTACTGAGGTTACAGGCATGAGTCAACATACCTCACCAAAGGTTTTTAGGAGTAATAGGGAAAAGTATGTGGTGTTTTGAATGGAATGAGATAGGCTCTTTCCACAGTCATATAACAGTGCCGGAAGGGTTGGGAGGTTTGGCCTTGTTGGAGGAGGTATGTCACTCTCTGGGGGTGGGTTTCAGGTTTCAAAAGCCCACACCATTCTTCTATTCTTAGTGTTCTCTCTCTCTCTCTCTCCCTCTCTCTCTCTCTCTCTGCTTCCATGCTCGTGGATAAGACCTCAGTCACTGCTTCAGCTCCAAGACCTGCTACCATGCTCCCCGCCATGATAGTCATGAACTCACCTTCACAAATGCCAACTGCAAAGCCCCAATAAATTCTTTCTTCTATAAGTTGCCTTGGTCATGGTGCTTTGTCACAGCAGTAGAAAAGGCACAGTATGTATTTATATATCCTCTTGTTCTTATTTTATGCATATAGAATTTTATGTGTATTATATGTATATATGTATGTATGCATATGCACCACATGTGGAAGCCAGTCATGTGGACTGGAGTTACAGAAAGTTGTGACCTGTCAAATGGTTGCTGGGAATTGAACTTGGATCCTCTGTAAGACCAGAATGTACTCTTAACCACTGAGCCATCCCTCCAGTCTTTATTTTTGATAGTGCCTCCTGTGGCTCAGGTTGGCATTGAGTTCACAGGGTAGCCTAGGCTGACCTTGAACATGAAGTGATCCTCCTGCCTCAGCCACCTACATATTTCAGATGTGGTGAATCTTTCTAAAGATATGGCATGTTTCCCAATGACTGTCACTCCGTGTGACAGAGATAACCAAAAAAGCAGTATGTATAAGGTCCTTGAGTTGGAGATACAAATGAGACGCAGGCAGCCAGGTGTGTGGCAGTCTGACTAGCTGGGGTAGGCCTACTGTACAGAGAGAGGGATCTGAGCAGATGAGGGAATTCCTCTCCTCTGGAGCAGTGATGCTCTCCACAAATGAATGTCTGAGGAGAGGGGAAGCAGCTTGGTGGTTCCTACCTGGGATATCTTCTCCCACACGTTGTAGGAAGGGAGTATCTCCCTGTCTTTTATTTCATTTAATCCTTTGGAGAACTGCTAGTCAGGTGTTGTGACCTCCCAAAGACTCACAAGCACAGGAGTTGGCTTTCTCTCAGGATTTTCCTAGGAACTCAAGCTCAACACAATCTCTCTACATTTGGGTGACTAAGATTTGAGCCTGTTACTCTCCTCCTCATCTCCTCTCCAGTCCTTTTAGCACCTCACAAAGTCATCTGTGTCATAGTCCAGATCATTTTAATCTGTTAGAGCTCCTCCTACTTCATAAAGGTCCCATCCCATCATGGAACTCAGAAAAGTCACAAAGTTTTCTGTTGAATCAGTCTTTTTTTAAAACAAACAAACAAAACCACTCCTCTGTGACCATACTTCTGTCCGGCCCAGTGAACTGGGGTGTGAACACAGCTCCTCTTAATTTTTAGTTTCCTCAAGAGCACCTGCCCCTCCCTCAGGAGCACATGGTCCTTTATTCCTGGAAACGTATGGGAACTTCAGAAGGAGATAACTAAGTGTCCTAATGGCTCTGATAAACTGGTCTACCAAGGACTGATTCCCCTTCATGGTCTCAGATTACACAGCCTTTGTCCTAAGGAGGGATGGGCAGGTACACAGAGCTCAGTTTTTCTACCTCCACTGCAGTCAGACTGACTCCACCCACTGCACAAGCCACTCTGCATAAATTCTTTCATTGAGTGTTTAAATGACACCCCCAATTTCAGGAATTCAAGCGATGAGTATTTCCTGATCACCCTCTTATACTGACCCGATGCCCCATTTATCTCATTTATTTACCAGATTAGAGGCTAAAATGAAGGATGCCTTTCCTTTTTTTTTTTTTGTTTTTTGTTTTTTGTTTTTTTTTGTTTTTGTTTTGTTTTGTTTTGTTTTTTTGTTTTTTCGAGACAGGGTTTCTCTGTGTAGCCCTGGCTGTCCTGAAACTCACTCGGTAGACCAGGCTGGCCTCAAACTCAGAAATCCGCCTGCCTCTGCCTCCCGAGTGCTGGGATTAAAGGCGTGTGCCACCATACCCGGCTGCCTCTCCTCTCATTGCCATTCCTCCTTCATCCAAACAAGCCCTTGCTTAGCTTCCATCTCGGCCTCAAGTGTACACACACACACACACACACACACACACACACACACACACATACACACACACACACAAAGAGCAGTGCCCTGGGGATTTCTGATCCCTACGCTGGCTGAGAGGTTGGATTATGGGCATGCAATACCAGGTCCAGCTGTAAATTTTTTGGGGGCATGGGGGTGGGGCTAGAAAGTTGGTTCAACAAAAAAGAGATGGTATGGCATGCTCTTCCAGAGGACCTGGGATTGATCCAGCACCTATGTGATCAGTCATAATCACTTTTAACTCCAGTTCCAGAGGATCCAAGGTTCTCCTGGGGTCTCTTCAGGCACTACATACATGTGGTGCACAGACATACATGCAGTCAAACACATCTCTCTCTCTCTCTCTCTCTCTCTCTCTCTCTCTCTCTCTCTCTCTCATTGTGTGCATGTGTGTATATGTGCACATGTCCATGAAAATGAGCCATGGCTTGTTTGTAGAGGTAAGAGAGAAACTTCTAGAATTGGCTCTTTCATTCTACCACATATTGGACTCAGTTTGTCATGCTTGGCAGCAAGTAGCCTTTACCCACTGACCCGTCTGTCTTGGCAGCCCTGGTCAGCTGCAAATCTCCAGTATAGCACACTCTATACACACAATCCTTGTTTCCACTAAAAAGGATACAGTCTATAGTCTCTCTCTGTCTCTGTCTCTCTCTTCTTGAGACAGGCGGTTACTGTGTAGCTCCAGATGGCCTAGAACTTGCTATGTAGACCAGGTTGGCCTAGAATTCACACATATTCCACCTCTGCCTCCCAAGTGTTGAGATTAAAGGTGTGCTCCATATATCCTAATGTTAACTATTGTAGCACTTTTCAAAAGCTTCTAAAATGGGTACATTATTAACCCTTAAAAACAAAGGAAAGGCTGAGAGTGTAGCTCAGTATTAGAACATCCATGCCCAAAATGTATGACACTAGATTCGGTCTCCCACAGCACGGAAGGTCAGGTCTGATGGTACATGCCTGTAATCTGATCCCACCATGGGCAGGTGGGATCAGGAGAATCAGAAGTTCAAAAAAGGCTAAGAAGTTTGAAAGTTTGAAGTCAGTTTAGGCTATATGAGCTGTTTCAAAAAAATAAAACTAAAATAAAAAAATTTTTTAAAAAGAGAGAGGAAGGAAGGAGAAAAAAAAAGAGGGACTTGGGAGGTGAGTGGAGGAGTGAGTTGAGGTGGCGGTAAATGCCTGTCATCTCAGCATCAGCCAGGCTGAGACAGGAAGATTGCAAGTTCTAGGCCAGCCTGGACTATACAGCAAGATCTTGTCTCAGCCAAAACAAAATGTGGAAATCCCAGAGGTAGGAGGCCATTCCTTTTCTTCCTCTCTCCAGAAAGTGACTGCTCTTCACAGATGCCATGAATTGCAGACATCTGTAATGACCAGAGAACTTGAGACAACTGAGAGGGAGACTACCCCATCCCCCCATGTCCACAGCCACTGGGGGCCAGGCAGCCTGGCCTAGAGTGAGACTCATGAGACTCCTTCCTTTCCCAGCACCCATATGACACAGTGTGGTGGAGGCCTTGGGGCCATGGCAGTTCCCCGAGTGAGCTGCTCTCTCCATCTCTACTGACTGGAAGAGGGCAAGGGGAAGGGGTGTGGGTGCATTTATTTACCTTGGGAACACTAGACTTTGGGCCTGTTTGTTGAGTCTGCTGTTGGCTTTCATTGCTCAGTCTAGTCAAGAGCTGTTTTGGCCCAAAAGGGGATGTGGGGGTAGGGCTGGGGTGGGGTAAGACATCTGCAGTGCCCAACAACCCAACAACCCAACAACGGTTACCAAGGCCTCCCTGGCTCTGCCCCTACCTGTAGAATGGTAAACAAAGCCCCTGGGAGAACTCGGGCAAACTGAACACCTTGGTCAAACACGAAGCCAACCACCGCCAGGTGCGCTCGTTGAGCGACTCTCCATCAGCATGCTGTCATGCAGAAAATGTTTATCTAATTTGTCAAGATAATCTTTCCTCAAATAAGCCTCGGGCCTGCTCCTTGGAACAGCCTGAAGTTAGTCTGTAGAATGTAACTCTCTTTTTTCTCTCTCTCTCGTTTTCCCTTTAATCACTGTGTCAACTTTTCCTGGCTTTAAGCAAACTGAAAGTAATTATATCATTCTTAAGTGAGTAATCTTTTGACTGGGTTAGCTGATTCGTGAGTTACTCTAAAATTCTTCTAAACTGGGCAGTCCTTTTCCAAACACATTTTCTCAGATGTTTCGCAAAGTTCGGCTCATCAGTGACCCACGGATGTGTTTACTCTGTCACGTTCGGTGGACACGCCGTGACTATATTAGGACATTTGAAAAGGAGTGTGGAAACTTGAGAAGGGGGAAGGTAACTTCACCTGCTAATTTAGGTATTTTTTGGAAATATTACAGTCTTGGCAAATAACTCAAGCTTCAGGCATCAAGAAAGCCTGATTCATACTTAGAATCATGGTGTGTTACCGAAGGATGGCTCCTTAGCCTAAAGCAGTCGCCTCTTCCCGTTCATTGTGTGGTTCCCTCGCCACTGCGTGTCATACTGTTTTAAGATCAGAAATGCTAAAGGTTCAGTCAATTTTCATGGTTCTACTTTGACACTCTCCCGCAGAACTTATGGTCTGTTTAAAAATAGAAAACGCAGCCATCTGGCTATTTGATGGGATTCTATTTTTGTTTCTCTTTGCGTTCGCAAAGTGTGTTGGGTCTGAAATTTTCCGTGTTCTGCCCTATATGTAATTGTGTGTATATACACACATACTTTCTCATTTAAATCTCCATACACTTCCTCATCTAAATCTTGCTGTTATCAGTCTGTGTTGTTTGTGGTCCACGGCAGTGTTTGGTCGGGATGTCAACCTTGCTTAGTTCATCCACTAGTCACGTCTGCACTGAATTCCTACTCTAAATTCTTACCCAAAGTCCCCGAGATGCCAGATCCAAGGCATGGCTCGTGACTTATAGCATCCATGTGTACTCAGGGTTTTCACTGAGAGAAGTTCACCCCTTGCCCTCGCTCTGATGGAAGAGACAGAGCAATGCATAGGGTCAGAGTCAACTTGAAAGCCCTTCCACATTACCTTCATTTTACATGTAGCCTGGTACACACCTACAATCCCACCACTTGCTAGAAACATTGGTCTCAGGGAAGCCCATGAAATGATAGTCACCAACAGATCTTAAGGAGATAATAGATAGTTTTTGGTATTTCTTTTGTTTCTTTTTTTTTTTAAAGATTTATTAATTATATGTAAGTACACTGTAGCTGTCTTCAGACACACCAGGAAAGGGCATCAGATCCCATTACAGATGGTTGTGAGCCACCCTGTGATTGCTGGGATTTGAACTCAGAACGCAGTCAGTGCTCTTAACCGCTGAGCCACCTCTCTAGCCGGTTTGTTGTATTTCTTGAGACAAGGTCTTACATGGCCTAGACAGGCCTTGATATTTAGTTTCAGGTGGGTGTGCACTCCTGATTTGCTTCCTCCATTCCTGGCTCCTCCACACTCTTGGGTGTTATTCGGTTCTGAGGATTGAGGTCAGGACTTCCTTCGTGCTAGGCAACCCCAATAGAACCATATCTCCAACACCTCTCTTCTTATAGGCCTAGCAGACTTTTTCTAATTCTCTACCCTCCATGGCCCAAGTGCTGGGATTAATGGTAAGAGATGCTGTGATCAGCCAAAGTAGTTGCACATCAGAAAGATAAAATATTGTACGCATGTATCTGAAAGCCAAGATGTGTAGCACTGACAACAGCTAAGGCAGAGATGTGGAGAGATAGACAATTTCAGTAGCTCCTAGAAGATGTCCCACACTAACTTTGCTGTTATAGCCAGATCCAATAGTTACAGAAATGAGCAGAAATCTGCCTATGGATGCTTGCTCCTGGCCTATGGAGCAAGATGGTCTCAAAAACCAAAACCGACCAAGCAAGCAAGCAAGAAAGCAAGAAAGAAATCAAGCAAGCTAGTATGGTGATACTTGCTTGTAATTTCAGTACTTGGGAAGTAGAGGGAAGAGAATCACTTCATGGTTGCTTTTGGCTACTTAATAGTCTGCGCTATGGTGAGGGCTTAGGTCAGAAAGCCAAAATGCCCCTCTCCCACCTCCTGGGGCAAAAGAAGCACATATTATCCACAACAGAGCTCCGCTTGGAAGGGCTGTATGTAGATGACTGCAAGGCTGTGACAGACATTCTGAAAGAGGAAAGAAGCTGAATAGTTGCCATGGACACGCTAGAGAAGGCAGGGATGGAACGTATGTACCACCACCCTGGGTGATGTTATCACATTGGGCACATGCCATTGCACATATGTCCAATCAGTGAGTGCAAACTCAGGAGAGGCCCTCGGTGAAAGCTCTAGTCAGGTGGCATCCTTGTGTTGAGATGGGCCCGTCACAGACAAAAGAAGAAAAGGAAAGACCCGTTCCTCGGTTGTTCCAGCTGGGAAGACACAGAGCAAGGCTGCTTGGGAAATCTCTGTACTTTCCACTGAATCTTTCTGTGAGTCTGCAACTCTTCTGAGAAAGGATGTGCATGTCCTGGAGAGATGGCTAACTGGTTAAGAACACAGCTTGTTCTTCAGAGGACCCAAGTTTGAGTCCCAGAACCTGCATGGCAGCTTAAAATATTCTGTCACTCCAGTACCAGAGCATCTGTCATTCCTTTTTGGGTCTCTCAGGCACTTCATGAACATGGCATACAGACTTACATGAAGGCAAAAAAATCCATACACATAAAATTAAAATAAAAAAGTCTTACATAAGTGGCTTTTTCTTTGTTTTTATTTGCTTAAAAGCAGAATTGGGACTTTATTATATTTTTTGTATAGACTTTAAGCATGGAGATTAAGAGAAAAAAAAAAGGTGATTAGAAAGGGCATTCCTCCCACCCCCCCATACACACAGTATGGGTGCGGGCTCCTCAAAAAGAAGTCACTTCATTTTTGCATCTTATTTAATTTTTAGCATTAGTTAATTAATAATTAATTTTGAGGCAGAGCCTCACTGTGTAATTCTAAATGGCTTGGAAGTTGCTATGTAGATCAGTCTGGCCTCAAACCTGCCTCTTTCTCTTGACAGTTGGCATTAAAAGAGCCACACCTGGCTCTTGCTTTTTATTTTTAATGTGTGTGTGACAGGTGGGGGTGGTGAGGAGGGGGCAGGGAGTGGCTTTCTCTGCAACCCATGTTAGCCTGGAACTCATGGCAATCCTGCTGCCTCGGCCTTCAAAGAGTTTATATTATAGGTATGAGTCACCAAACTTGTATTTTCTTCCTTTCTTCCCTCCTTCCTCCCCCTGCATCCCCCCTCTTTCCTTCTTTTTTCTGGCAGGCTCGTGTCTTGTAGCTAGTGCTGGTATTCACTTTGTAGCCTAGGCTAGACTTAAACTCATGGTAATCCTCCCGCTTCAGCCCCCTCAGAAGGATGCTAGACAGTCTGCGGAGGACAGAACTGTTGCTCTCCAACATCAAGATTGCTGAGGACATGGCTTGTGTGTGAAGAGGAAATACTCTTTCTTTAGTCCACAGAGAACACTGGCTTTCGATATGCATCAGAGAGCCTACAGGCCCTGGTTTGAGAACCCCCTACTTTGCAATTAACGTTAACTCGGAGTCCAAACTGTTTTGGAGCAAGGCAAAGTGAGGCAGGGCCACTGTGGTGCTTTTGGGTGACAGTAGGACCGTGGTGGAAATGTCCCACTCACAAAATTGGCTGCAACCCATGGCAGGCTGTGCGGGAAGAGGTGTGTCAGCTAGGGCCTCCACTTGGGCTGAGCTGTTCTTAACCTTTAGCTTATATGCAGTTGTTGGGAACAGCTAACCCGCGTTCTGAGGCCAGCTGCCTGCCTGGTGCTTTGCCCAGCACTTTGCATATTTATTCACTAGATGCTCAGTGGAGGAGGCTAGTACTGCAGTCCTTTACAGAGGAACCCAGGAGGCAGATGTCCACCAAGGTTTTCCTTATTCCACTCTAACAAAGATGGTAGAATGTTCCTTAAAAGAATAAATTAGTCATTCTGAGGGAGAGAAGGGGACTCCGTGTGTGTGTGTGTGTGTGTGTGTGTGTGTGTGTGTGTGTGTATGTGCGTGTGTGTGTGCATATGTGCACATATGTAGAATGGACAAAACATGCAGATAATCAGGTCTAGCCATTTCCCATTTCCAACTGTGCGGCACTGAGAGTGGTGGCAGAGGCCAGCAGGTAAGTAAGTTCCTGAAGGTTGAGGAAGGAGAAGCCACCCACCAAAGGAAGGTGTTTAGCTAGACAGCTGAGCTCAAAGAGAAGTGGGCTCTCGTGCGGTGGGGAGAGGTATCTAATAGCTGCGCCCATCCCACCCCCATGCCTAACCTGCGGCCATCTGAGCACACCCGGTGCACACACCTGACACGGAGTGTGCTGCGTGGCAGAGGCCTTCAGGGCAGAGTCAAGCAAAGGCAGTGCCAGGCTTGCCGATGCCCCCAGGCACCTGGTGACAATCACAGCCACACTGACTGGGCTCTAGAGGATTCTGGAGGCTGCTAAGGGACATCTGGAAGCCTCCCTTTGATGCTCAGCTGCTTCTGGCCTGCTTTATTCCCCTAGTACTTCCAAGTAGCAGCTCCAGCCAACCAGGAGGATAAACACATCTCCTCCCATGATACAGCCACACTTTTGATTCTGAGAACTTCAAACATGTTAGAGCTACGCTGGCTATTAGCTCTCCAAGCAAAGGTCTGTATGAATTAATGTCTCCAGGTTCAGTCTCTGCTTAAGTTCTGCTCCGGTGTAAAGGGAAGTTCCATTAGCCCACCATGGGCTGGCCTCTTGTGTTTCTGTATAAATGACTTTCCAGTTGCTCCTTATATATGGGGTGGTTTATCTGAAGTCATGGATAGGAAGCCAAGCAACCAGAGTGAGATCTCCTAGGCCTGTCTAGGGTTGAGCAGCTCTGGCCTTCCTAAGTTCTTTATGGACCTGCTGAGATGGGTTGTCTGGTAAAAGTGCTTAACATAAGCCTAGCGGCCTGAGTAGAAAGGTAGAAAGAAAGGACAGACCCCTATATAGGCACAGTGCCATGTGCACCCAGTAAATAAAATTAAAAATTTAACTTACAAGTCATTTATGGGTGTTTTGTTTGTTTTTGTTTTTGAGAGCAGGTCTCATGGATTTCAGGCTCCGTAGCCAAGAACAACTTTGAACCTCTGATCTTCCTGCCTCTCCCTCCTCAATGCTGGCATTACAGATGTCTGACACCAAGCCTGCTTCCTGCTGGGAATGCAACCCAGGAATTCATGAAGGCTAGGCAGTCTACAAATATCCTCAACCCTCTTTATAAACCCTCAAAGTGCATCTCGTCAAGCATGGTGGCTGGTAAGCTTTTAGTCCCAGCACATGGGATGCCAAGACAGGAAGCTCTTTATGAGTTGGAGGGAGGCCGGGTAAAACTACATAGCAAGACCCTGGGTCAAACATCGCCCACCCCCAAAAAGAAGAGCTTACTGGAACTTTCCCTAGAAGCACTGTCACAGGTAGCCTACTCCAAGAACGGAAGCGTCCCTCTGAGAATGGAGAAGACATTCGGTCAAAATGTTTGATGATGGCAGGTCTCCTTAGGGGAAACTGAAACACCTGGTTTTGTTGCACCAGAGGGAGATACCCTGTTTGTTTATAGGTTCCTTCCAGAGACAACGCTAATGCATCCTGAAAGAGAGGGGAAAATGGTGGAGTTTGAAGAAGATTATCGAGTTGAGATTAGCTTTCTGTGATCTACCAATGTTTTCACTTATTTCTAAATCATAGATGGCCGAGCCTGTTGAGCAATCGGGGGAAAATCACAGGCAAACACAGTCTAAGTACTGATAAGAATCCTGAATGTAAACAGCGAATTCCGGCTAATGGCTAAGTCACCAAGGTGAGATCCAGTCTAAACACACACCCTGCTGAAGCAGGCTGACCTGAGCTCCAGTTACACGGGCTTGGGGAAACTTCTCCTTCATGCTTGTCAAGTGAAATTAATTGTGTATCTCCCATCAATCATTCCTGCTAGCCACGTTCTCATTTAATCCTAAGGAACACTCAGCTTGTCTGCTGTGTCCCACCCCACAACTTCCCCAGCAAGATGGATTTTGGGGGTGCGCAATGGCTGAAGTTCCTGAGATTTTCGAGGGACTCTCAACTACGGCTTTTTCCAAAATGTGACACTTGGTGTGTGCTCCAGCTTACTAACAAATATTTGACTCTGTGGAGTGTCCTGAAGACTGGCCAGCAAGTTTGAGCCTTGCATGTTTGTACTGCTAAATATTTTCGTGGAATAATTCAAATAACTAGAGAATCTAGCTGATAATAGAGAATATAATTGAAAATCAACCCAAACCTTCAACGATCCACCAAATCATTTAGAATTTTTAAAGAATTTTTATTTTATTTTTAATTTATTTTTTACACTTCATATTCCACTCCCTACCCCCCAATCATTTAGAATTGTAATGGATTTCCTTCTATATATATTTTTATTAATTTTTTCTGTTTTAATTTTTTCTTTTTAAATTTTTCTTGTTTAATCTTTTTTAAATTCAATTTTAAAATTTTTAACATAAATAACTAATTTGTGTTAGTTATATGTAAACAGCGGCTTTCCCTGTGTCATTTTCAGGCGTTTGTGTAGAGCATTCTGATCATATTAACCAACCATTAATTTCTCTTCTTCTCCCATTCTCTACAAGCTGTCATTTTTAACCTGGGCTGACCTCAAGCTGGAGACTATTCTCCTGCCTCAGCTTCTTGATTCTTGGGATTTCAGGCCTGAGATACCACGCCCCCCCCCCCCCCCGCCCCCGACTCTTGTTCCTCCACCTAATTACATTAACTCTGCATTTTCCTGTACCAGTCTTTCTTTAGACAGGGCTTCTGCTGCCTCTGAGTGGAAGATTGCTGGGATCATATGCCATCATATACATACCTGCACATATATGTGGGCACTTGCTGTAGGCAGAGGCCAGAAGAGGACAACACATCCCCTGGCTAGAGTTACAGTCAGCTCTGAACCACCATGTGGGTGGGGAGGAGCCATCCCAGGTCCCCTGGAAAAGCAGTAAGTGCTCTAACCACTGAGCTACCGTTCCGGCGTGACGTATGCTATATGTATACACTCAGATTGATTCTTTCCCTGACTCAATGGTTCCTAAGAAGTGACCAGTGTCAGTTACCTGGGGGACTTTGCACCCGTGACTGAAGTGTGTGACTTACTAGCTTTGGGCTGTCTTTCAATCAGAAAAGTTTCCTGCTAGCAATCACCCCGGACTTCCTTTCAGTGTAAAAGAGGGAGGTTCAAGATGGAATCTTGTTGTATAGCCCAGGGTAACTTCATACCTGAAGCAATTCCTTTCCCTCATACTCCTCAGTACTGGAATTATAATTGTGAGTCACTGTAACTGTACCAGAGCAGAGTCTTTCCCAATAGCAATAAATGAGTAAGTATATCCATATATACTTAGGCAACATCTCAAGAGAAGCATCCAACTTATTTCTGTGCATTTGATTAAGAGGCTGAGTCTGAGGCTGGGCGTGGTGTGCATGCCTGTAGTTCCAGCACACGCGCAGAGGGCAGAGGCAAGCAGATCTCTGCAAGTTGGAGCCAGCCTGATGTATAGAAGGAGTTTTTTTTTTTTTTTTTTTTTTTGAGACAGGGTTTCTCTGTCTAGCCCTGGCTGTCCTGGAACTCACTCTATGGACCAGGCTGGCCTCAAACTCAGAAATCTGCCTGCCTCTGCCTCCCGAGTGCTGGGATTAAAGGCGTGAGTGTCACTATTCCTGACACAAGGGTGTTCTAAGCCAGTAGAGAACTATATATCAAGGTCCTTCCCCCGTCTCACCCCACCCCACCCCCCTCAAAAAAATCAGTGTGCGGCAGAGTCTGCAAGTAAAGATGCTGGCCACTTGCTTGCAGACCTGGGTTCAGGCCCCAGAATCCACACGGCTGAGGGAGAGAACTAGCCCCGACAAGTTGTCTTCTCACGCATGGGCCGTGGCCCACATCCCACCCCATCCCCACAACCAAATATTTTATATATATATATATATTAGGGTTTGTATGCAGTACAATACTCCAGGATACTAAAATGAGTGAGCCAGGTGTGGTGGTCCATGCCTAATAATCTTGGCAGGAGGTAGAGGAAGGAAGATCACTGCAAATTCAAAGTCAACCTAGTTTACATAGTGAATTCCAGGCCATCCTGGGATACAGTGTGAAGTCTTGTCCCAAAACAAGGGCAGGTGGCACTTCAGGTCTTCCGTAGCCTCTACTCTCTCCGCAATGTAGTAAATAAAGTTCTGTGTGTGTGTGCGCGCCAGGATTTATTTCACTGTGTTACCAGGCTGGCCGCCTCCTCCCAGAGATGCATCTGTCTGCCTCAGCCTTTGGAATGTTGGGTTTAAAGGCCTGTGCTACCATACCCAGCCTGCTTTATTTCTTCAAAGTAGCAACCCCAAACCCAAGCTAACCATGAACCACATTTCAGGAGAAAGCATAGAGCCCACACACCCGGGGTGTGAAGTTCGTCCCAAGTCTCTGGAGGCTCAGAACCACAAAGATAACTGTTACCTTTAGAGGGTGAAGGTAGGAGGAATTAGTTATTCTTATTATTATCTACATTTCCCCCCTCTTTTGAATGCAAGTGCTCCACAAACTTGTAATGTAGTCAAAGGTGACCTTGAAATGACCCTCTTATCCACCCCCCCACCCCCCAACCACTTTGAGTTTGAGGCAGGCCTGGAACACATTGTGTCAAAACAAACAAACAAAGAGCTTTCCTGCCTGCCCGCAGGTGAGGTGTCAGCCAGGCAGGAAGGCTGGGTGCAAACGGTTCAGGGGCTGGACCCTGGACCTCCTGGGGAGAACAGAGCCATTCTAAGACCCCAGTCCAAAGCGAATACTTTTAACTAGAGTTTTCTAGTTCCCCGGAAAAAAAAAATCAATGTGAAAGAGGATGCAGATTTCCATCGGAGAAGCAATAAAAGTCTTGATTACCTCCAATTAGTACTCCCCCACGCAGGGAGAGGGCTGTGGCCTGGGGCTACACTGGCGTGGGGGGTGGGCACTCAGGCAGGCTCCTCTCTGTGGTTGCTTATCTGTTTGTTTCTGAGGGGTGACCTTCATTTGTCAGATTCTGCCTTTTTTTTGGTGGTATGTATGTAAGTATGTATATTACATGTATGTATGTATGTATGTATGTATGTATACGTATATGTTTCAGGGTACTGACCCTGGGACCCCTCACTTGCTAGGCAAGTGCCCCTCCGTCTATATGGCCAGTTCTCTTTTTTATCTTTTGAAAGAGTTTCAGTAAGTTGCCCAGGGTTAGCTTTGAACCCATGTAGCCCAGGCAGGCCTTACACTCATCAGGTAACTGCCTTAGCTTCCTGAGTAGCTGGGATGACAGGCGGTACCACTAGACTATCTCTTATTTACTGCTTTTTTGCCTTTTCCCCCTCTTTGGGGGAGGGGTGTGGGGGGGATGATGGCGTAGGGAAGTTCCCCCACCCTCGGCGCTCTCTTTTGAGACCGGGTCTTATTCTGTAGCACAGGCTACCCTGGCAATGGCCCTGTCTCTGCTCCCCCAGCACTTCATCATCATGACATCATGATTTTGAGTTTAAACGTACATTTTTTTTTCATTTTTTATTAGGTATTTAGCTCATTTACATTTCCAATGCTATACCAAAAGTCCCCCATACCCACCCAACGTACATGTTTTTGTCTTCCTCTATAAATCATCAGCTTGCCAAAGGCAGTGAGATAATTTCCTTGTGTCCAGCTATAAAGTCACCTGGTGCCTGGGGAAGTTCCTGCTCAGGGCCAGCTCAGAGTCTCCGCTTCTCACAAAACAAAATGACTAAGAGTTTCTCCATTTTAAGTTTGCCTTGTGAGCTCAGGAGAAGTCGCTGCAAAGGGTTGTCTCCAGGCCTGTCTCCACCAACGAAAACCTGGGTTCGGAGGTGCAGTCAGGAAGAGGCGTAAGACTGAGTCCGAGCCAGGATGACTGGCAACCGAGCCGGGAGGGAGTCCAAGCCCCGCACGTCTGACCTTGAGTAAGTTATTTTCCCAGAAGAAGGGACTCAAATGACACCTCCCTCCCGGCTGTTACCCAGGAAGTTGTTTAGCATAGTCCCAGGACTCTGCTAAGGGCAAGTACTGTCATTGTTATTTATTTAGCCCCATTATGCTAACTACCCACCCCTTGCCAAGGTTTCACCACCCAGAAGGTTGGAGGTCTTGTGAAGGAGACTTTAATACCGGCAGATTTAGATTTTTGTTTTTTCTTTTTTGTTTATTTTGAGACAGGGTTTCTTAGCTGTCCTAGAACTTGTTCTATAGACCAGGTTGGCCGGGAACTCATAGAGATCCGTCTGCCTCTGCCCTCCAAGTGCTGGGATCAAAGGCCTGTGCCATGACCACCTGGCTAAAGGTGGTTTTTTTTTTTTTTTTTTTTTTTTTTAGTGGAGGGAAGTTTTGTGTCTCTGTAACAGTCTGTTCTAGAACTCACTTTGTAAACCAGTAAACCCAGCTGGCTCCAAACTCACAAAAATCTGTCTGCTTCTGCCTCCTAAGTGCTGGGATTCAAAATGTGCACCACCATGTCCATCTCTTAGACATTTTATAAAGACTTTAAAATGCATACACATATGTATTCAAGGATTTTTTTTTTAAAAGTTTTTCAAAACAGGGTTTCTCTGTGTAGCCCTGGCTGTCCTGGAACTCACTCTGTAGACCAGGCTGGCCTGGAACTCAGAAATCCTCCTGCCTCTGCCTCCCAAGTGCTGGGATTAAAAGTGTGTGCCACCACGCCCGGCTGTATTCAAGTTTTTAATCCTTTAAAATGACTTGTGGTGTATGTGTGTGGGTGGATGGACATGTGTGAACCATGACACTTGAGATCTGAGGACAACTTGCTGGGGTCCTTGTCACCACCTTGTTCGTGGTGATAGAATTCTTATCATCTGTCTCCTAGGCAAGCATACTTACTACCCACTAGGCTATTTTGCCAACCATGAAATGAAGATGTTAATTAAGGTTGTTGATACATTTTGTTTTGTTTTGTTTTCAAACACTTCTCTCTCTGTAGCTCAGGCTGTCCTGGAACTCACCAGGCTGGCCCCAAACTCAAAACAATCAGCTTCCAGAGTCGGGATTACAGGTTTGAGCCATAGCATCTGGCCAAGGAATGATACATTGAACTAAGATCATTTAGGTATATATTTGATCACGAGAAGAACTATTATTAACAATAAAGACCATTCATGCCAGGGGAACCTTGACAATCAGGAGTTTGAGATCATTCACAAAATACTTTATTCCATCTACTGGATTGATTTTTTGGGGGTGTTTTCAAGACAGGGTTTCTCTGTGCATCCCGGCCTGTCCTGGAACTCAATCTGTAGACTAGCATGGCCTCAATTATTTAATATCCAGTGCTGGAATTAAAGGTGTGTGTCACCATGACCCGTCCCATCCACTGTATTAAGGGCTTTACTGGCCTTGAGCTCACTATTGAAGCCCAGCCTACCTCGAACTCACGGTAATCCTCTTGCTCCATCTTCTTCTCAGACAACTCTCAGTGGCTAGCTTGCCCTTTGACAAAACTTTGCTAGGAATTTACCACCCCTACCCCCCCTCCCCAGACTCTCCCTTTGTAGCTCCTCTCTTCCCTTCTCTCTCACTTGGCTCCCTGCTCATTTGACTGACAGCTTGGGCAAAGACTCCTCTCCTGCTGAGCTGAGACCCTGAAGAGAATTCCACTAACACGTAAACAAGGTCTTGGCTGACCTTGAACTCACTATGTAGACCCTGCAGGTCTCCTATTCTGACTTCTAAATTCCGGGATTAAAGGCATCACCACGCCTAGTCATTGATATGTCTTATTATTTATTTTATGAGTATGAATATTTTGCCTGTTTGTATGTCTGTGCACCATGTGCATGCCTGGTGCTAATGGAGGCCAGAGGAGGGCATCAGGCCCTCTGGAGCTAGAGTTACAGATGGTTGTGAGCCTCTATGCACATGCTGGGACCAGAACCCAGGTCCTCTGCAAGAGCAGCCAGTGCTCTTAACCACTGAGCCATCTTTTCAACTCCTCAATTTCCATCTTAAATTTTATTTTGTGCTGGGCTAGCCTTGGCTGTATAATAAGACCCAGTTTCAATAAGCAATAAGGTTCATTTTATGTGTGTCTTAGAGGCTTGTATATCACACTGCTTAATCTTTTATTTTGGTGGGGTACAGGACATTGAAATTGAGAGAGGGTTTCTTGTAACTGCAGCTGGTCTCGAACCTGTTTCGTAGCTAAGGCCTCGGATTCCTGATGCTCCTGCCTCAGCCCCCTGAGTGCTATAAAGGTGGGACATACAATTTAATCTTTACTGTGGCCCTTCAAAGTTGGCACCCTGGGATGGTTTAGAAGATGAGATGAAAGGCAGGGAGTTGCAGTCCCTCCGCTCCACCCCTACCGGAAGGCTGCCTTCAACCACCAGGTTATCTCTGGCTTCAAGGTGACCCTGACTGGAAGCAAGACCTAGCTGACTACCTTGGGGCTGTGCTTGGTTTGGTAGAGATTTCTACCCTTCAGGTGTGAGGGAAACCTCAACCTCGTTAATAGAAGAATTTAAGAATGACTCAAATGGAAGGTGGAGGACAATTAGGGTTTAAAAAAAGAACCTGGGATGGGCCAGTTGTAAACCCCCTGGAGCTGCCTAGAGGAAGGAGCTGGAGGAGAGCTTAGAAAACAAAGGGGGAGGTCATGGAAACAGACGGGGAGGTCAGACACCTGATCTGCAAGCAGCCCCAGAGCCAAAGGGAGGGCATGGGGATGAGTGACTAGGATCCTTTCTTCCTTCCTTCCTTCCTTCCTTCCTTCCTTCCTTCCTTCCTTCCTTCCTTCCGTCCGTCCCTCCTTCTTTCCTTCGGTCCTTCCTTCCTTCTTCCCTTCCTTTCTTTTTTTTTAAAGAATAGTTTTTGTATATTTTATATGAAATGGTATTTTGCCTGCATGTCTATATGAAGGCATCAAATTCTCTGGATCTGGAGTTACAGACAGTTGTGAACCTCCACGTGGGTGCTGGGAATTGAACCCAGATCCTCTTTTTTTTTTTTTTTTTTTGAGACAGGGTTTCTCTGTGTAGCCCTGGCTGTCCTGGAACTCACACTGTAGACCAGGCCTCAGAAATCTGCCTGTCTCTGCCTCCTGAGTGCTGGGATTAAAGGCGTGCGCCACTACGCCCTGCCCTAGGATGCTTCCTTAAAAGATAGAAAAAAGAAGAAAAAAAAAAAAAAAAAAAAAAAAGAAAAGTCACAAATGACCAGACTTAGAACCCTCTATGGCTGTAAGCTGCTGCATTAGGGGCAAGGATTCTGGGAAGGTACAAGTTTAATATCTCATTGAAGAACTAAATATTCTGTGCAGGGCAATAGTGGCTTAAGCCTTTAATCCCGGCACTCAGGAGGCAGAGACAAGTAGATCTCTGGCCTACAGAGTGTTCGAGAACAGTCAGGGATGCACAGAGAAACCGTCTCAAAAGACAAATACAATAACCAAGACCAAAACCAACAACCAAACCAAACCAAACCAAACACAAATGCCAAAACAAAAGGCTAAAATATTCCTCCTAACTCTTAGCATTGCTCAAAGTGTGCCTGCTGTCCTAGGGGCAGGCCCTGGGCCAGATTCACCCCGTTTAAGCAGAATATATGTCAGGTCTCCATGTGGGCCAGAGATTTTGCAGATGAGGTATTTTTGACACTAACAGTATAGTACCAGACTGTCATCTCAGCACTTAGGAGGCTGAGGCAGGAGGATTGCAATGAGTTCCAGGTTAGTTCTCTTCAGCAAGACCCTGATTTAAAACCAAAACAAGGCCAAGGTTGAGCTCTAGTTGGCAGAATGCTCATCAGGTAGTTCTTGGAGGCTTTGAATCTGGAATCCCCTAGCCCCAGCCTTCTAGGAGCTAGATTACAAGCAAGTGCTGTTTCTATTAAATACCATGTTTTGGGTTTGGGGAGATGGGCCAGTGGTCAAGAGTGCTTGCTTCTCCTTCAGTGGACCAGACAGACTTCAGTTCCCAGCATCCAGGTTGGGTGGTCCACAGCCCCCTAACATTCCAGCTTCAGGGGAATCTGATACCCTCTGGCCTCTGTGGGCACCTATACACACACACACACATGCACACACACACAAGCTGTCTCTCTCTCTCTCACACACACACAAGCTATGTCACACACACACACACATACACACATGCTGTCTCTCTCACACACACACAGTCTCTCTCTCACACACACACATAAGCTATGTTTCACACACACACATACACACATGCTGTCTCTCTCTCTCTCACACACACACACACACACACATGCTCTCTCTCTCTCTCTCTCTCTCTCTCTCTCTCTCACACACACACACACACACACACACACACACACACACACACACATATACACGCTGTGTGTGGTAGAACGTGTCTTTAGTCTCAGCATTCGGGAGACAAAGGCAGGCAATGTGCCTGAGTTCAAGGCCAATCCAGTCTGTATAATGAATCCCAGGCTGGCCAGAGCTACACAGTGAGCCTTTGTCTCAAAATAATTAATTAAAAAATAAGTTTAATTTGATTTAATAAAAATAATAAAAATAATTATTTTTGTTGTACCAAATTTGACTCCACTCTAGATACTTGAATTTCTCTATGAATAAGGAGGGGCGTGGTGGCGCACGCCTTTAATCCCAGCACTTGGGAGGCAGAGGCAGGCCGATTTCTGAGTTCGAGGCCAGCCTGGTCTACAGAGTGAGTTCCAGGACAGCCAGGGCTACACAGAGAAACCCTGTCTTGAAAAACAAAAACAAAAAACCAAAGGAGGTTCCCCCCACCCCATCACTGCAGTATCTATTAAATTTAGGGCATTTAACATCAATTAATACTATCATTGGCATCTACTTTTTTTTTTTTTTTTTTAAGATTTATTTATTTATTTATTATATGTAAGTACACTGCAGCTGTCCTCAGACACTCCAGAAGAGGGAGTCAGATCTCGTTATGGATGGTTGTGAGCCACCATGTGGTTGCTGGGATTTGAACTCCTGACCTTCGGAAGAGCAGTCGGGTGCTCTTACCCACTGAGCCATCTCACCAGCCCGGCATCTACTTTTACAAGTCATTTTTCTAATGTCTTTTACAGTTTTCCCCAAGTAGTAGACCAGGTGACTATATTTACTTTCAGTGTTTTCTTGTTTTATTTGTTTGTTCGAGACAGAGTCTCCCTATATACCTCTGGAATTCAATATGTAGATGCGGGGGGTGGGGGGTGGAAGGGTGGGGGGTGGGGGTGGGGGTGGAAGGGCAGGGTAGGGTGGGAGGCTCAGACTTCCAGAGATGTCTACCTCTGTCTGCTCAGTGCTCGGACTAAATGTGTAGCTACTGTTTCTGACTGATTCGAGACAGAATCTTCTGTAATCAAGGCTGGCCTTGAACTCACTAAGCTGGTAAGTATGACTTTGGGCTTCTGATTTTCTTGCCTCCACCTCTCTCTCACATACTAAGATGGCAGACATGTACCGTCATGCAGGAGTTTGAACCCAAGGCGAGCATTCTACCAACTGGGCTGTATCCACATCCCAAGGAGAATGCAAGTGTTCTGTGTTCAAAGACATCCTGCTTCCTTCTGTTATTTGATATTTTTAAACTTTCATGCTTTGGAGAGTTTGTGCCATGTGGCCCTAGATGTTCTGCAACTCACTTTGTAGACCATCCTAGCTAGGAACTCAGAGACCTGCCTGCCTCTGTCTCCTAAGGACCTGAATTTCAGGAATGTTCCCCCATCCTCCCTATACTGTCTGTTTTTTAAAAGCCCCTCGTGTTTTCTCTAATGCCCTGGAGAATGTCCCTCAGCCAAACAGTTCTGTTGTAATTTTGGGCACAGCTTGAGTGACAGACCAGACCTGGAGGCTTGCCCTACTTTGACCTTGGACAGTTCCTAGGTCTCAGTTTTCTTTGTCATGGACCAAGCTCCCCTTCCAGCCCTTAAGGCAACAAACAAACAAACAGACAGACAGACAGACAAACAGACTTGTCAGTTTCTTTTTCTTCAGTTCAAGAAGTCTGTCTTTTTCAGCAGCAGATCTGCAAGTTGCCTGCGTGCTTTTCTATTCCAGATGTCTCGCCTCTGCAAGCTTGCCTTTTCTCCTGCCGTTATCTTCTGCAAATGCGCCTCTCACTTTAAAGTTAGGGTACCCCAATACCTTAACCCTTCCTTTTGGACAGGCTCCTCAGCTCACACTGCACGGTCACTGTTTCTCTGTCACATACAAGCACTGCTGGGAAACAGAGAGGAGCTGCAAAGTTGTGACAACCATAACAATGACATTGTGGCTTCTTGTTACTCCTACTCACTCTTTCTTTCTTTAAGATGTATTTGTTTTGAGACAGCTGCCTTAGTTATAAATGGCTGCTGTGATACAACACCCTACGGAAGCAACCCAGAGAGGGATGGCCGCAGGAGCAAGGAACGGCTGGTCAGCTGACTTCCACAGTCTCGGAGGAAGGGAGCATCCTGGATAACCTGCTGTCTACTCCCTGCTCTCCGCCTACTAAGTTAAGTCCCCACCCCACTGAGGGAGCCATGCCACCCATGGTGGCATCCGGTCTTCCTAATCAAGATAACCTCCATGTCCCAAGGCCTCTCTTCCAGGAGATTCCAGATTTTGCCAACTTGACAATATGTATCCCAGGCTGGTCTTGAACTTGAGGTCTCTCTGCCCCAGCCTCCCGATCGATCATTAAGATTGCTGGTATGGGCTACTACAGCCAGTTTTACAGAGCGCCAGGGGTTGGGTCTAGAGTCTTTTACGTGTTAGGCACACACTACCAATTCTTTTCATTTTTAAACAGTTGATGAGTGGGTTACAGTATGGCTCAGGGGCAGAAGCTTGGCTAGCATGCTGTAGGCCCCAGGTTTGGCTTTTAGCAGGGTGTGTATGTGTGTGTGTGTGTGTGTGTGTGTGTGTTTGTGTAGGTCAGTAGAAATAGGTGGTCAATTTTAAGGTGGCAGGCACTTGCCATTTATGCTAAAGGTTGCTTTCCTTGTGGCTAGGACATGCAGGTGCCCTCAGCAAGTTTCTGTTTCAGGTCTACTGTGCTTAGAGCCCATGTGCTCTTGGGAGCACTGAGAGACGCTGGGTTTGACAGCAGGACACACTTGTACATAAGACAAATATACAGCTCAGGGTGTTTAAGGTTGCCTTAATAGAGACCCATCTTCCCAGTGACTTGAGACACTGACACAGGAGGATATTGAGGTACAAGCCAGTTTGGGCTACATACTGAGTTCCAGGCTAGCCTGAGCTAAAGAATGAGACTCTGTCTCAAAAAAAAAAAAAAAAAAAAAAAGGAGGAAAAAGGACAACCACAACAAATAGAAAGCAACAGTGAACAATATCATTGGAACACAATAGTGCTTCATTTGAAGCAAGTTTTTATTTATTTGCTTTTAAAGTATATTTTCAGTGCAGTGCTCAAGGAGGCCAGAAGAGAGAAGAGTGTGGCACCCATTGGGGCTGGAGTTACAGATGTTCGTGAGCCAGCTTGTTGTCGGGAATCCAATCCAATCCTCTGGAAAGACAGCCAATGTTCTTAACCACTGAGCCATCTCTCCAGTCTCAACACTTAAAAACAAAAACAAAACCACAACTTTGCGATAGATAGAACTTTAGCTGAATTCATTCAGAAACAAGACAAGTTAACAATGCAAGGAATGAAAAACGTGATGTCACCAAAGTCACCGAGTACAGAAGCCGAGGGGACTGTGTGCCTGCCTGGCTGCACTCTTTCCTTTGTCACTTCCTCTAGAAGAGGGACAGAGGCAGTAATGGCTCTAGCCCATGTTTTGATGTTTCTAGGTGTGACTTTTGTGTACCCTATCTTGGCATTTTTACCCACATCATATGGTAATGTGGGTGATTAGTTAGAACTGTAAGCATCCTCGGGCAATGAGATAGCTTACTGGGTAAACACCACTGAAGACCTACATTGGATCCTGGGACTGCCATGTTAGAGATGGAGAGCCATTGTTGGCTTCTTACCTCCATGCCCGTAGGCATATGGGCACATACAATAGATACATACATGAGTGTCACAAAGTAAGCCTGGATGGGTGGGGATGGCGCATGCCTTTAGTCCCAGCACTCAAAAGGCAGAGGCAGGTGGATCTTTCTGAGTCTGAGGCCAGCCTGGTCTACAGAGCAAGTTCTAGGAGAGCCAAGGCTGCTCAAAGAAATTCTATCTCAAGGTTAAAAAAAAAAAAAAAAGGAAGCCTTTTACAAAACAATGCTGTTGATCGTCTGTGTCTCAATTTCTCGTCCAGTTGCTGAGACAAACCTCCCAATAAAAAAGCAAGTTAAAGGACAAAGGGTTGATTGGACACACGTTTCCCGATTACAGTCGGCCATGGCAGTCCAGACAGCAAGAATTTGAGTTGTTAGGCAGCAGAGGAAGGAACCCATGCCGCCCAGAGCGGTAGTCCAGTCCC
>Sox2_DistalLCR_dCTCF25andDHS26andCTCF28
GGGTTGTCAGGGTTGCTGGCAGGCGCCTTTAGTAACGGATCCATCTTGATAGCTCTTGTCATTTTCAGAAAGAATTTTAAATTTCACTGGTCTTAAATTTGGCTGTTGCCTTCCTGCCTCACCATCATGTCCACCATGAATTATTCAAAATAAGGTACAGTGGTCGTACTTTCAACAACTTTTTGTCTATTTTATCTCAAGAAGAAGAAGAAGAGCGGGGCTGGAGAGATGGCTCAGAGGTTAAGAGTACTGGCTTGAGTTCAAATCCCAGCAACCACACCACAGCTCACAACCATCTGTAATGGGATGTGATGGCCTCTTCTAGCATGCAGGTGTACACACAGATAGAACACATGTGATTAGCACATTGTACCTCATAGGTACATACATTATCCTATGAGTGTTTATGTGTGTGCGGGTGTGTGTGATATGTATATGTGTATATGTATGTGTTATATATATGTGTGTGTGTTGTGTATATGTGTGTGTTTAATATGTGTGTTGTGTATATGTGTATGTTGTATATTTGTATGTGTTGTGTATGTATGTGTTGTGTATATGTGTGTGTGTATGGGGACTGGGGGATACATTTGGACTAGAGAGATGGCTCAGAAGTTGAGAGTCCATACTGCTCTTGCAGAAGACCCAAGTTTAGTTTCTAGCACTCACATGGAATGGTTTCCACTCCAGGGGGATACTATGTTTATACGCACAAACCCATATGCAGTCATGTAGCCATAAATAAGAAAATATTTAAGAATGTAATTTATTAAAACAATATGAATACAACATTTTAGCCGGGTGTGGTGGTGCACGCCTTTAATCCCAGCTCTCAGGAGGCAGGGGCAGGCAGATTTCTGAGTTCAAGGCCAGCCTGGTCTACAAAGTGAGTTCCAGGACAGCCAGGGCTATACAGAGAAACCCTGTCTTGAAACAAAACAAAACAAACAAACAAACAAGCGAAAAGAACACAAGAACACAACATTTTAAAAAATAGAAATTTTTCTTCTAGTTTCTCCTTTGGGGTTTTCTTTGAGGCAGTTGGCCACGTAGACCTTGAACTCTTGACCCTTTGGCCTCCACCTTTGGAGCTCTGGGATAGCAGGGGAGTGTTGCCACAGCTGATTCATGCTGGACTGGGGTTTAATTGGGGGGGGGGGGGGTTGGTGCCTGCTAGGCTAGCACTGTAGCCGCTGCACCCAGCCCAGCCCTGAAGCCTAATTTTATCATTAGATTCTGAATCATTGCGCCAGGTAGGTATGAATATCTCCAGAGAGGGCACTCTGAAGCCCTGTGCTCTACACCATGTGGCTGGACAGGTGGGGCCTTAAACTACAAGTGCAATTGGCAAACAAACAAAAATTCAGACATGCAGCCGGATATGGTGGTGCAGAACTTTAATCCTAGAACTTGGGAGGCAGAGCCAAGCAGATCTCTGAGTTCGAAGCCAGCCGGATCTACAGAGTAAGTTCCCGGATAGCCAGGGCTAGGGCTACACACAGAAACCCTGTCTTGAACCCTCCTCCCCCACCAAAAAAAAAAAAAAAGAAAAAAGAAGAAAGAAAAAAGTCAGACATGCTGTGTCAGCTTGCCTCAGAGAATGGCATACCCACTTGGTTTACCAGCCTTAAATTAATCCCTACTTAAGTCATTCCTAGGGTGTTGGTTTGAGTCACGGATCTTATCATCACAGCTGCCCTCAAGGAGGACCTTGGAGGGTCTTCTAACCAACTGGGTCGGAACGAGTGGTGAGTGGCGCGTTGCATTTCAATCACAGGCTGTGGGACTCACCCCGCAGGCTCTCAGAGATTCATCATCTCTGCCTGCCAAGAAAGCAAGCTAGGAGTCTTTGCTTGCTTATTCTTTCCCTCTCTGCAAGGAAGAGAAACAAAGTTCTTAAACACCGTTGCTGAGTTGGTATTGACAGCAAGAGCCAGCGCACTTTACACAATCCAGTTTCTACTTGCATAATCTATGACAGGAAAGAGAGAGTGACATTTGCACCTAATCCTCCAAGGGGTCATGGCTGAGACAGCAAACAGCAGAGGGAACACATTGCAGCGTCCCATGGGTACACAAAGCACGCGGAAGGCATTTGACAACTGCTTAAGAGCAGTGGGTTCTCATCCTCCCTAATGCTGCGACCCTCATGTTGCGGTGACACCCCAGCCATAAAATTATTTCTGCTGCTACTTCACGACTGTAATTTTGCTATTGTTATTAATTGTAATGTAAATATCTGACATGTGACCACTCTGGGGGCCGAGGCCCAGAGGTTCATAACTGCTGCTTTACTGAGTAAAAAAATTTGCTGTCCAAGCCTGGTGAATCCCCATAAAAATGGAAAGAGGGAACCATCCCTACAGAATTGTCCTCTGACCCTCCCCCACACATCATGCTATGTACACACACACACACACACACACACGCTCAATACGATAATAATTTGTATATGTGTACATATGTATATATATATATGTACACACAAAAATTAAATATATATATTTGTAAAGGCCCTTTTAACTATTTAATCCTCAAACAGAAACAATCACCAACATAAAACAGGGACTCTGGGCATGAGGTGCAGAGCTGCAAAGGAGATATGGGGTGAAGATAGGTGGGGGAGGGGAGATGGGGGCAGATGGTCACAGGGCTCTGAAGCACAAGGGCGTGGCATTAAGAAGGCTTGCTTGCTTTAGCCTAGTGACAAGCTGCTCCGTTGGCATCTGTCTTAGCACACAGGTGGCACTTCCTTGTTCCTTATTCGGATGAAGCCAGAGAAGCCAGAGACTATGTGAAAGCTCGTGAAACACAAGGGCACAGGCTCTAACTCTATGCTGTGGGTGCCAAGGGAGACCAGCCGATGAGCAACCCCTTTCGCGTCATAGTCCAATAAAAGTTGAGAGGTCTCCTTAGAGATGCTTTACCTTGCAGTGTATGGTAATTAACACGGAGACCCTCGACTGAACAGTGCGCAGAGAGAGGGGGCTCAGCGCTCTGAGCCCTAAACGGTACCCCTCCCTTCAAGGCTCAGCGGCCTGTGCAGAGGAGGAGGTGCGAAGACTGTGCGGACCAAAGGATCTGGATGACTCTGAGGAAACAAAGTGTCCTAGAACCAACGGTCCCTACGCACATGTGTTCTTGCAGAGACTAGGGCAGTGTGCACAAGACCTGCTCAGGTTCAAGCCAGACACAGTCTCAGTCCAAAGAAGGGGAAAGGAGACAAAGTCCATTTCCACCCAGAGCCAAGAAGCTATTAGCAGCTGATAGCTACTGAGAGAGGGAAAATCAGTTTTCTTCAATGGAGTAACACTGGGTATATCCGCCACACCCCAGGGTAGGCCCCATGTTCAGGAGGGGTCAGTCAACACACAACAGACTCAGTGTGTCCTAGTTGCTTTTGTTTTTTTTTTTTTTTTTCCATTTTGGTTTAGTTTATTTTTCTTGGTGTATATATGCGTTTTCTCCTCTCCTCCTCTTCTCTTCTTTTACATCTTCCTCTTCTTCCTCCTCCTTTTTTCTTCTTCATTTTTGAGACAGGGTTTCTCTGTGTAGCCCTGGCTGTCCTGGAACTCACTCTGTAGACCAGGCTGGCCTCGAACTCATAGAGATCCTCCTGCCTCTGCGTCCTGAGTGCTAGGATTAAAGGCGTGCGCCACCACTGCCCAACGCCTTTTTTTTTTCTTTTTTATTTAAAGAAAGAATATAAAGTTGTGTCAGCTGTGGGGAAAGGTTTTGTTTTATGTGTGTGTGTGTATGTGTTCTGCTTTGATTTTGTTTTTTATTTCTCAGAGAGAGAAGAACATGAAGTTGGGTCTCTGTTGGGTGGGGGTCTCTGTACTGGCTGGTTTTGTGTGTCAACTTGACATAAGCTGGAGTTATCACAGAGAAAGGAGCCTCCCTTGAGGAAATGCCTCCATGAGATCCAGCTGTAAGGCATTCTTTTAATTAGTGACCAAGTGGGGAAAGGCCCCTTGTGGGTGGTACCATCCCTGGGCTGCTAGTCTTGGGTTCTATAAGAAAGCAGGCTGAACAAAGCAGGGGAAGCAAGCCAGTAACTAACATCCCTCCATGGCCTCTGCATCAGCTCCTGCTTCCTGACCTGCTTGAGTTCCAATCCTGACTTCCTTTGGTGATGAACAACAATGTGGAAATGTAAGCTGAATAAACCCTTTCCTCCCCAACTTGCTTCTTGGTTATGATGTTTGTGCAGGAATAGAAACCCTAACTAAGACAGAATGGATCTGGGAGGAATTGGGGGAAAGAACAGAGTCTAACTGAGATACACTGTATGAAAACATAAAGTAAAATAGCACAAGTGTAGTGCTGCAAGTGCTGTGGAGGCAGAGGCCGTCCAAGAATTCAAGTTCCCGCCAGCCAGAGCTACACAGTGACACCCCATCTCAAAAAATAAGATTATCCACCTTAAAAAAATATGGGCCAGGTGGTAGTGGTACACACTGTTAATCCAAGCAGTCGGGAAAGGTGGGTGAATCTCTGTGAGTTTGAGGCCAGCCTGGTCTACAGAACAAGTTTTGGGTCAGCCAGGGCTACACAAATAAACCAAAACATATATATATATATATATACTCTAGAGAGATGGCTCAGAGGTTCAGAAGTCCTGAATTCAATTCCTAGCAACCACATGTCAACTAACAACTGTCTGAAATAGGATCTGATGCCCTCTTCTGGTGTGCAAACATCAATGCAGACAAAATACCTATATACATAAATAAATAAGTTGTAAAAAAAAAAAAAAGATACTTGAAAGAGAGAGAGACAATTTTTTTTTTTTTAGTTTTATTTTAGGTGTATGAATATTTGCCTAGGTGGATACTGGATACCCTGGAGCTGGAGATGTGGATGGCTGTGAGTCATCTCTGGGTGCTGGGAACTTAACCCTGTTCTCAGCAGCAGCAGCAGTGATCTGAGTGCTGAGGCTAGCACTGTGCCTGTGTACTTCACCCGCCTTCCCCTTCCTTCTCTTGCTCCCTCCCTCTTTCCCTCCCCTCCTCCCTCCCTCCCTCTTTTCCTTTCCTTTCCTTTCCTTTCCTTTCCTTTCCTTTTCCTTTTCCTTTCCTCTTTCTTTCCTATTTCCTCTTTCCTATTTCTTTCCCCTTTCCCCCCCTTTTTCCCTTTTCCCCTTTCCCCCCTTTTTTCCCCTTTCCCCTTTTTCCTTTTTCCCCTTTCCCCTTTTTCCCCTTTCCCCTTTCCCCTTTCCTGCCTCTCCCTCCACACAGTTGACATTAGAGTCAGGAACTGCCAGGTTCAGCTATGTTCACCCATGTTCAGATCTCACTTGGGATGGAGAGTGACAGGTTATCTTTAGGCTGTTCTGAGACTCCATATCTTAATTCATGGTTTAGATGGAGTCTCTGCCTTCTCTCACAGTCTCCAAAGATACTGCAGTGGGTGCCCTTTTACTACTGGGTCCTGGGAAAGATCCTGAGTCTCTGACAGGCCTTTCCTGGACTTTCCTGGACAATTGGAGGAAGGAGGAACACTTTATTTCTGGCAGACTGTGTCTAAGTCTACGACTTCTGGCAGTATCTGCTGACCCCGAGGAAGGGTCTTGTTACTGGCTAGCAGAGGAGAAAACACCAGATGTGTCCTTATTTGACATCTCCTTTCTCTGGCCTGTCTCCTCCACTGTGCAAGAGTGGCCTTGTCCTCCTCTCCGGATGTGGTGCCAGCTTCCCTGTACTGCCTGGCAGGAGTGAAGCAGCTATTATCTGAATATCCTGTCTTATGGAGTTGCCTTTTCCTGCTTCTTTGGCAAGAGTCTGTAGGTTGTGCTGGGTTTGTGGGCTCTGTGATTTCTGCCTTGACCCTCTTTCTCCCTGGGTGCAAAGACCCTGTGGACTCAAGACCCCAGTCACCTTTGGGCCCGAAGTATCAACCAAAGTCTTTTTATACCTCTCTCTCCAGTGTGTGTGTGTGTGTGTGTGTGTCTGTGTGTGTGTGTGTGTGTGTGTGTGTGTATGTGTGTGTGTGAGTGTGTGTGTGTATGTTTGTGTGCGTGTGTGTATGTGTGTGTGTATATGTGTGTATGTGTGTGTGTGTATGTGTGTCTGTGTGTATGTATGTGTGTGTGTGAGTGTGTGTGTGTATGTGTGTGTGTGTGTGTGTGTGTGTGTGTGTGTGTGTGTGTGTGTGACAGAGAAAGGGGCACTGGGGAAGAATGTCTAGCTAGCCCTGCTGACCTGGAATTTGCTGAGCAGATGTAGCATCTCTATGCTGTGGTTTGTGGAGTCTTCCTGCTTCTGCCTCTTTACATTTATTTGTTTTGCATGTGTACAAGTGTCTTGTCTACGTTTCTATATGTATATCCTGTGGTGCCAGTGAAAGAGAAGGACACAAGATCTCATGGAACTCTCCAGTTGGTGTTTGTAAGTCACCATGTGGTTGCTGGGAACTAAACCTGGGTCCTCTTACAAGGGCAGCAAGCGCTCTTAACTGCTGAGCCATCTCTCCAGCCCCCTGTTCTTTTGAAACAAGGTCTCATGCTATGGCTCATAATGATCTCCAACTCAACGCAATACTCCTGCCTAAGCGTCTTGGGTACTGAGGTTACAGGCATGAGTCAACATACCTCACCAAAGGTTTTTAGGAGTAATAGGGAAAAGTATGTGGTGTTTTGAATGGAATGAGATAGGCTCTTTCCACAGTCATATAACAGTGCCGGAAGGGTTGGGAGGTTTGGCCTTGTTGGAGGAGGTATGTCACTCTCTGGGGGTGGGTTTCAGGTTTCAAAAGCCCACACCATTCTTCTATTCTTAGTGTTCTCTCTCTCTCTCTCTCCCTCTCTCTCTCTCTCTCTGCTTCCATGCTCGTGGATAAGACCTCAGTCACTGCTTCAGCTCCAAGACCTGCTACCATGCTCCCCGCCATGATAGTCATGAACTCACCTTCACAAATGCCAACTGCAAAGCCCCAATAAATTCTTTCTTCTATAAGTTGCCTTGGTCATGGTGCTTTGTCACAGCAGTAGAAAAGGCACAGTATGTATTTATATATCCTCTTGTTCTTATTTTATGCATATAGAATTTTATGTGTATTATATGTATATATGTATGTATGCATATGCACCACATGTGGAAGCCAGTCATGTGGACTGGAGTTACAGAAAGTTGTGACCTGTCAAATGGTTGCTGGGAATTGAACTTGGATCCTCTGTAAGACCAGAATGTACTCTTAACCACTGAGCCATCCCTCCAGTCTTTATTTTTGATAGTGCCTCCTGTGGCTCAGGTTGGCATTGAGTTCACAGGGTAGCCTAGGCTGACCTTGAACATGAAGTGATCCTCCTGCCTCAGCCACCTACATATTTCAGATGTGGTGAATCTTTCTAAAGATATGGCATGTTTCCCAATGACTGTCACTCCGTGTGACAGAGATAACCAAAAAAGCAGTATGTATAAGGTCCTTGAGTTGGAGATACAAATGAGACGCAGGCAGCCAGGTGTGTGGCAGTCTGACTAGCTGGGGTAGGCCTACTGTACAGAGAGAGGGATCTGAGCAGATGAGGGAATTCCTCTCCTCTGGAGCAGTGATGCTCTCCACAAATGAATGTCTGAGGAGAGGGGAAGCAGCTTGGTGGTTCCTACCTGGGATATCTTCTCCCACACGTTGTAGGAAGGGAGTATCTCCCTGTCTTTTATTTCATTTAATCCTTTGGAGAACTGCTAGTCAGGTGTTGTGACCTCCCAAAGACTCACAAGCACAGGAGTTGGCTTTCTCTCAGGATTTTCCTAGGAACTCAAGCTCAACACAATCTCTCTACATTTGGGTGACTAAGATTTGAGCCTGTTACTCTCCTCCTCATCTCCTCTCCAGTCCTTTTAGCACCTCACAAAGTCATCTGTGTCATAGTCCAGATCATTTTAATCTGTTAGAGCTCCTCCTACTTCATAAAGGTCCCATCCCATCATGGAACTCAGAAAAGTCACAAAGTTTTCTGTTGAATCAGTCTTTTTTTAAAACAAACAAACAAAACCACTCCTCTGTGACCATACTTCTGTCCGGCCCAGTGAACTGGGGTGTGAACACAGCTCCTCTTAATTTTTAGTTTCCTCAAGAGCACCTGCCCCTCCCTCAGGAGCACATGGTCCTTTATTCCTGGAAACGTATGGGAACTTCAGAAGGAGATAACTAAGTGTCCTAATGGCTCTGATAAACTGGTCTACCAAGGACTGATTCCCCTTCATGGTCTCAGATTACACAGCCTTTGTCCTAAGGAGGGATGGGCAGGTACACAGAGCTCAGTTTTTCTACCTCCACTGCAGTCAGACTGACTCCACCCACTGCACAAGCCACTCTGCATAAATTCTTTCATTGAGTGTTTAAATGACACCCCCAATTTCAGGAATTCAAGCGATGAGTATTTCCTGATCACCCTCTTATACTGACCCGATGCCCCATTTATCTCATTTATTTACCAGATTAGAGGCTAAAATGAAGGATGCCTTTCCTTTTTTTTTTTTTGTTTTTTGTTTTTTGTTTTTTTTTGTTTTTGTTTTGTTTTGTTTTGTTTTTTTGTTTTTTCGAGACAGGGTTTCTCTGTGTAGCCCTGGCTGTCCTGAAACTCACTCGGTAGACCAGGCTGGCCTCAAACTCAGAAATCCGCCTGCCTCTGCCTCCCGAGTGCTGGGATTAAAGGCGTGTGCCACCATACCCGGCTGCCTCTCCTCTCATTGCCATTCCTCCTTCATCCAAACAAGCCCTTGCTTAGCTTCCATCTCGGCCTCAAGTGTACACACACACACACACACACACACACACACACACACACACATACACACACACACACAAAGAGCAGTGCCCTGGGGATTTCTGATCCCTACGCTGGCTGAGAGGTTGGATTATGGGCATGCAATACCAGGTCCAGCTGTAAATTTTTTGGGGGCATGGGGGTGGGGCTAGAAAGTTGGTTCAACAAAAAAGAGATGGTATGGCATGCTCTTCCAGAGGACCTGGGATTGATCCAGCACCTATGTGATCAGTCATAATCACTTTTAACTCCAGTTCCAGAGGATCCAAGGTTCTCCTGGGGTCTCTTCAGGCACTACATACATGTGGTGCACAGACATACATGCAGTCAAACACATCTCTCTCTCTCTCTCTCTCTCTCTCTCTCTCTCTCTCTCTCTCTCTCATTGTGTGCATGTGTGTATATGTGCACATGTCCATGAAAATGAGCCATGGCTTGTTTGTAGAGGTAAGAGAGAAACTTCTAGAATTGGCTCTTTCATTCTACCACATATTGGACTCAGTTTGTCATGCTTGGCAGCAAGTAGCCTTTACCCACTGACCCGTCTGTCTTGGCAGCCCTGGTCAGCTGCAAATCTCCAGTATAGCACACTCTATACACACAATCCTTGTTTCCACTAAAAAGGATACAGTCTATAGTCTCTCTCTGTCTCTGTCTCTCTCTTCTTGAGACAGGCGGTTACTGTGTAGCTCCAGATGGCCTAGAACTTGCTATGTAGACCAGGTTGGCCTAGAATTCACACATATTCCACCTCTGCCTCCCAAGTGTTGAGATTAAAGGTGTGCTCCATATATCCTAATGTTAACTATTGTAGCACTTTTCAAAAGCTTCTAAAATGGGTACATTATTAACCCTTAAAAACAAAGGAAAGGCTGAGAGTGTAGCTCAGTATTAGAACATCCATGCCCAAAATGTATGACACTAGATTCGGTCTCCCACAGCACGGAAGGTCAGGTCTGATGGTACATGCCTGTAATCTGATCCCACCATGGGCAGGTGGGATCAGGAGAATCAGAAGTTCAAAAAAGGCTAAGAAGTTTGAAAGTTTGAAGTCAGTTTAGGCTATATGAGCTGTTTCAAAAAAATAAAACTAAAATAAAAAAATTTTTTAAAAAGAGAGAGGAAGGAAGGAGAAAAAAAAAGAGGGACTTGGGAGGTGAGTGGAGGAGTGAGTTGAGGTGGCGGTAAATGCCTGTCATCTCAGCATCAGCCAGGCTGAGACAGGAAGATTGCAAGTTCTAGGCCAGCCTGGACTATACAGCAAGATCTTGTCTCAGCCAAAACAAAATGTGGAAATCCCAGAGGTAGGAGGCCATTCCTTTTCTTCCTCTCTCCAGAAAGTGACTGCTCTTCACAGATGCCATGAATTGCAGACATCTGTAATGACCAGAGAACTTGAGACAACTGAGAGGGAGACTACCCCATCCCCCCATGTCCACAGCCACTGGGGGCCAGGCAGCCTGGCCTAGAGTGAGACTCATGAGACTCCTTCCTTTCCCAGCACCCATATGACACAGTGTGGTGGAGGCCTTGGGGCCATGGCAGTTCCCCGAGTGAGCTGCTCTCTCCATCTCTACTGACTGGAAGAGGGCAAGGGGAAGGGGTGTGGGTGCATTTATTTACCTTGGGAACACTAGACTTTGGGCCTGTTTGTTGAGTCTGCTGTTGGCTTTCATTGCTCAGTCTAGTCAAGAGCTGTTTTGGCCCAAAAGGGGATGTGGGGGTAGGGCTGGGGTGGGGTAAGACATCTGCAGTGCCCAACAACCCAACAACCCAACAACGGTTACCAAGGCCTCCCTGGCTCTGCCCCTACCTGTAGAATGGTAAACAAAGCCCCTGGGAGAACTCGGGCAAACTGAACACCTTGGTCAAACACGAAGCCAACCACCGCCAGGTGCGCTCGTTGAGCGACTCTCCATCAGCATGCTGTCATGCAGAAAATGTTTATCTAATTTGTCAAGATAATCTTTCCTCAAATAAGCCTCGGGCCTGCTCCTTGGAACAGCCTGAAGTTAGTCTGTAGAATGTAACTCTCTTTTTTCTCTCTCTCTCGTTTTCCCTTTAATCACTGTGTCAACTTTTCCTGGCTTTAAGCAAACTGAAAGTAATTATATCATTCTTAAGTGAGTAATCTTTTGACTGGGTTAGCTGATTCGTGAGTTACTCTAAAATTCTTCTAAACTGGGCAGTCCTTTTCCAAACACATTTTCTCAGATGTTTCGCAAAGTTCGGCTCATCAGTGACCCACGGATGTGTTTACTCTGTCACGTTCGGTGGACACGCCGTGACTATATTAGGACATTTGAAAAGGAGTGTGGAAACTTGAGAAGGGGGAAGGTAACTTCACCTGCTAATTTAGGTATTTTTTGGAAATATTACAGTCTTGGCAAATAACTCAAGCTTCAGGCATCAAGAAAGCCTGATTCATACTTAGAATCATGGTGTGTTACCGAAGGATGGCTCCTTAGCCTAAAGCAGTCGCCTCTTCCCGTTCATTGTGTGGTTCCCTCGCCACTGCGTGTCATACTGTTTTAAGATCAGAAATGCTAAAGGTTCAGTCAATTTTCATGGTTCTACTTTGACACTCTCCCGCAGAACTTATGGTCTGTTTAAAAATAGAAAACGCAGCCATCTGGCTATTTGATGGGATTCTATTTTTGTTTCTCTTTGCGTTCGCAAAGTGTGTTGGGTCTGAAATTTTCCGTGTTCTGCCCTATATGTAATTGTGTGTATATACACACATACTTTCTCATTTAAATCTCCATACACTTCCTCATCTAAATCTTGCTGTTATCAGTCTGTGTTGTTTGTGGTCCACGGCAGTGTTTGGTCGGGATGTCAACCTTGCTTAGTTCATCCACTAGTCACGTCTGCACTGAATTCCTACTCTAAATTCTTACCCAAAGTCCCCGAGATGCCAGATCCAAGGCATGGCTCGTGACTTATAGCATCCATGTGTACTCAGGGTTTTCACTGAGAGAAGTTCACCCCTTGCCCTCGCTCTGATGGAAGAGACAGAGCAATGCATAGGGTCAGAGTCAACTTGAAAGCCCTTCCACATTACCTTCATTTTACATGTAGCCTGGTACACACCTACAATCCCACCACTTGCTAGAAACATTGGTCTCAGGGAAGCCCATGAAATGATAGTCACCAACAGATCTTAAGGAGATAATAGATAGTTTTTGGTATTTCTTTTGTTTCTTTTTTTTTTTAAAGATTTATTAATTATATGTAAGTACACTGTAGCTGTCTTCAGACACACCAGGAAAGGGCATCAGATCCCATTACAGATGGTTGTGAGCCACCCTGTGATTGCTGGGATTTGAACTCAGAACGCAGTCAGTGCTCTTAACCGCTGAGCCACCTCTCTAGCCGGTTTGTTGTATTTCTTGAGACAAGGTCTTACATGGCCTAGACAGGCCTTGATATTTAGTTTCAGGTGGGTGTGCACTCCTGATTTGCTTCCTCCATTCCTGGCTCCTCCACACTCTTGGGTGTTATTCGGTTCTGAGGATTGAGGTCAGGACTTCCTTCGTGCTAGGCAACCCCAATAGAACCATATCTCCAACACCTCTCTTCTTATAGGCCTAGCAGACTTTTTCTAATTCTCTACCCTCCATGGCCCAAGTGCTGGGATTAATGGTAAGAGATGCTGTGATCAGCCAAAGTAGTTGCACATCAGAAAGATAAAATATTGTACGCATGTATCTGAAAGCCAAGATGTGTAGCACTGACAACAGCTAAGGCAGAGATGTGGAGAGATAGACAATTTCAGTAGCTCCTAGAAGATGTCCCACACTAACTTTGCTGTTATAGCCAGATCCAATAGTTACAGAAATGAGCAGAAATCTGCCTATGGATGCTTGCTCCTGGCCTATGGAGCAAGATGGTCTCAAAAACCAAAACCGACCAAGCAAGCAAGCAAGAAAGCAAGAAAGAAATCAAGCAAGCTAGTATGGTGATACTTGCTTGTAATTTCAGTACTTGGGAAGTAGAGGGAAGAGAATCACTTCATGGTTGCTTTTGGCTACTTAATAGTCTGCGCTATGGTGAGGGCTTAGGTCAGAAAGCCAAAATGCCCCTCTCCCACCTCCTGGGGCAAAAGAAGCACATATTATCCACAACAGAGCTCCGCTTGGAAGGGCTGTATGTAGATGACTGCAAGGCTGTGACAGACATTCTGAAAGAGGAAAGAAGCTGAATAGTTGCCATGGACACGCTAGAGAAGGCAGGGATGGAACGTATGTACCACCACCCTGGGTGATGTTATCACATTGGGCACATGCCATTGCACATATGTCCAATCAGTGAGTGCAAACTCAGGAGAGGCCCTCGGTGAAAGCTCTAGTCAGGTGGCATCCTTGTGTTGAGATGGGCCCGTCACAGACAAAAGAAGAAAAGGAAAGACCCGTTCCTCGGTTGTTCCAGCTGGGAAGACACAGAGCAAGGCTGCTTGGGAAATCTCTGTACTTTCCACTGAATCTTTCTGTGAGTCTGCAACTCTTCTGAGAAAGGATGTGCATGTCCTGGAGAGATGGCTAACTGGTTAAGAACACAGCTTGTTCTTCAGAGGACCCAAGTTTGAGTCCCAGAACCTGCATGGCAGCTTAAAATATTCTGTCACTCCAGTACCAGAGCATCTGTCATTCCTTTTTGGGTCTCTCAGGCACTTCATGAACATGGCATACAGACTTACATGAAGGCAAAAAAATCCATACACATAAAATTAAAATAAAAAAGTCTTACATAAGTGGCTTTTTCTTTGTTTTTATTTGCTTAAAAGCAGAATTGGGACTTTATTATATTTTTTGTATAGACTTTAAGCATGGAGATTAAGAGAAAAAAAAAAGGTGATTAGAAAGGGCATTCCTCCCACCCCCCCATACACACAGTATGGGTGCGGGCTCCTCAAAAAGAAGTCACTTCATTTTTGCATCTTATTTAATTTTTAGCATTAGTTAATTAATAATTAATTTTGAGGCAGAGCCTCACTGTGTAATTCTAAATGGCTTGGAAGTTGCTATGTAGATCAGTCTGGCCTCAAACCTGCCTCTTTCTCTTGACAGTTGGCATTAAAAGAGCCACACCTGGCTCTTGCTTTTTATTTTTAATGTGTGTGTGACAGGTGGGGGTGGTGAGGAGGGGGCAGGGAGTGGCTTTCTCTGCAACCCATGTTAGCCTGGAACTCATGGCAATCCTGCTGCCTCGGCCTTCAAAGAGTTTATATTATAGGTATGAGTCACCAAACTTGTATTTTCTTCCTTTCTTCCCTCCTTCCTCCCCCTGCATCCCCCCTCTTTCCTTCTTTTTTCTGGCAGGCTCGTGTCTTGTAGCTAGTGCTGGTATTCACTTTGTAGCCTAGGCTAGACTTAAACTCATGGTAATCCTCCCGCTTCAGCCCCCTCAGAAGGATGCTAGACAGTCTGCGGAGGACAGAACTGTTGCTCTCCAACATCAAGATTGCTGAGGACATGGCTTGTGTGTGAAGAGGAAATACTCTTTCTTTAGTCCACAGAGAACACTGGCTTTCGATATGCATCAGAGAGCCTACAGGCCCTGGTTTGAGAACCCCCTACTTTGCAATTAACGTTAACTCGGAGTCCAAACTGTTTTGGAGCAAGGCAAAGTGAGGCAGGGCCACTGTGGTGCTTTTGGGTGACAGTAGGACCGTGGTGGAAATGTCCCACTCACAAAATTGGCTGCAACCCATGGCAGGCTGTGCGGGAAGAGGTGTGTCAGCTAGGGCCTCCACTTGGGCTGAGCTGTTCTTAACCTTTAGCTTATATGCAGTTGTTGGGAACAGCTAACCCGCGTTCTGAGGCCAGCTGCCTGCCTGGTGCTTTGCCCAGCACTTTGCATATTTATTCACTAGATGCTCAGTGGAGGAGGCTAGTACTGCAGTCCTTTACAGAGGAACCCAGGAGGCAGATGTCCACCAAGGTTTTCCTTATTCCACTCTAACAAAGATGGTAGAATGTTCCTTAAAAGAATAAATTAGTCATTCTGAGGGAGAGAAGGGGACTCCGTGTGTGTGTGTGTGTGTGTGTGTGTGTGTGTGTGTGTGTGTATGTGCGTGTGTGTGTGCATATGTGCACATATGTAGAATGGACAAAACATGCAGATAATCAGGTCTAGCCATTTCCCATTTCCAACTGTGCGGCACTGAGAGTGGTGGCAGAGGCCAGCAGGTAAGTAAGTTCCTGAAGGTTGAGGAAGGAGAAGCCACCCACCAAAGGAAGGTGTTTAGCTAGACAGCTGAGCTCAAAGAGAAGTGGGCTCTCGTGCGGTGGGGAGAGGTATCTAATAGCTGCGCCCATCCCACCCCCATGCCTAACCTGCGGCCATCTGAGCACACCCGGTGCACACACCTGACACGGAGTGTGCTGCGTGGCAGAGGCCTTCAGGGCAGAGTCAAGCAAAGGCAGTGCCAGGCTTGCCGATGCCCCCAGGCACCTGGTGACAATCACAGCCACACTGACTGGGCTCTAGAGGATTCTGGAGGCTGCTAAGGGACATCTGGAAGCCTCCCTTTGATGCTCAGCTGCTTCTGGCCTGCTTTATTCCCCTAGTACTTCCAAGTAGCAGCTCCAGCCAACCAGGAGGATAAACACATCTCCTCCCATGATACAGCCACACTTTTGATTCTGAGAACTTCAAACATGTTAGAGCTACGCTGGCTATTAGCTCTCCAAGCAAAGGTCTGTATGAATTAATGTCTCCAGGTTCAGTCTCTGCTTAAGTTCTGCTCCGGTGTAAAGGGAAGTTCCATTAGCCCACCATGGGCTGGCCTCTTGTGTTTCTGTATAAATGACTTTCCAGTTGCTCCTTATATATGGGGTGGTTTATCTGAAGTCATGGATAGGAAGCCAAGCAACCAGAGTGAGATCTCCTAGGCCTGTCTAGGGTTGAGCAGCTCTGGCCTTCCTAAGTTCTTTATGGACCTGCTGAGATGGGTTGTCTGGTAAAAGTGCTTAACATAAGCCTAGCGGCCTGAGTAGAAAGGTAGAAAGAAAGGACAGACCCCTATATAGGCACAGTGCCATGTGCACCCAGTAAATAAAATTAAAAATTTAACTTACAAGTCATTTATGGGTGTTTTGTTTGTTTTTGTTTTTGAGAGCAGGTCTCATGGATTTCAGGCTCCGTAGCCAAGAACAACTTTGAACCTCTGATCTTCCTGCCTCTCCCTCCTCAATGCTGGCATTACAGATGTCTGACACCAAGCCTGCTTCCTGCTGGGAATGCAACCCAGGAATTCATGAAGGCTAGGCAGTCTACAAATATCCTCAACCCTCTTTATAAACCCTCAAAGTGCATCTCGTCAAGCATGGTGGCTGGTAAGCTTTTAGTCCCAGCACATGGGATGCCAAGACAGGAAGCTCTTTATGAGTTGGAGGGAGGCCGGGTAAAACTACATAGCAAGACCCTGGGTCAAACATCGCCCACCCCCAAAAAGAAGAGCTTACTGGAACTTTCCCTAGAAGCACTGTCACAGGTAGCCTACTCCAAGAACGGAAGCGTCCCTCTGAGAATGGAGAAGACATTCGGTCAAAATGTTTGATGATGGCAGGTCTCCTTAGGGGAAACTGAAACACCTGGTTTTGTTGCACCAGAGGGAGATACCCTGTTTGTTTATAGGTTCCTTCCAGAGACAACGCTAATGCATCCTGAAAGAGAGGGGAAAATGGTGGAGTTTGAAGAAGATTATCGAGTTGAGATTAGCTTTCTGTGATCTACCAATGTTTTCACTTATTTCTAAATCATAGATGGCCGAGCCTGTTGAGCAATCGGGGGAAAATCACAGGCAAACACAGTCTAAGTACTGATAAGAATCCTGAATGTAAACAGCGAATTCCGGCTAATGGCTAAGTCACCAAGGTGAGATCCAGTCTAAACACACACCCTGCTGAAGCAGGCTGACCTGAGCTCCAGTTACACGGGCTTGGGGAAACTTCTCCTTCATGCTTGTCAAGTGAAATTAATTGTGTATCTCCCATCAATCATTCCTGCTAGCCACGTTCTCATTTAATCCTAAGGAACACTCAGCTTGTCTGCTGTGTCCCACCCCACAACTTCCCCAGCAAGATGGATTTTGGGGGTGCGCAATGGCTGAAGTTCCTGAGATTTTCGAGGGACTCTCAACTACGGCTTTTTCCAAAATGTGACACTTGGTGTGTGCTCCAGCTTACTAACAAATATTTGACTCTGTGGAGTGTCCTGAAGACTGGCCAGCAAGTTTGAGCCTTGCATGTTTGTACTGCTAAATATTTTCGTGGAATAATTCAAATAACTAGAGAATCTAGCTGATAATAGAGAATATAATTGAAAATCAACCCAAACCTTCAACGATCCACCAAATCATTTAGAATTTTTAAAGAATTTTTATTTTATTTTTAATTTATTTTTTACACTTCATATTCCACTCCCTACCCCCCAATCATTTAGAATTGTAATGGATTTCCTTCTATATATATTTTTATTAATTTTTTCTGTTTTAATTTTTTCTTTTTAAATTTTTCTTGTTTAATCTTTTTTAAATTCAATTTTAAAATTTTTAACATAAATAACTAATTTGTGTTAGTTATATGTAAACAGCGGCTTTCCCTGTGTCATTTTCAGGCGTTTGTGTAGAGCATTCTGATCATATTAACCAACCATTAATTTCTCTTCTTCTCCCATTCTCTACAAGCTGTCATTTTTAACCTGGGCTGACCTCAAGCTGGAGACTATTCTCCTGCCTCAGCTTCTTGATTCTTGGGATTTCAGGCCTGAGATACCACGCCCCCCCCCCCCCCCGCCCCCGACTCTTGTTCCTCCACCTAATTACATTAACTCTGCATTTTCCTGTACCAGTCTTTCTTTAGACAGGGCTTCTGCTGCCTCTGAGTGGAAGATTGCTGGGATCATATGCCATCATATACATACCTGCACATATATGTGGGCACTTGCTGTAGGCAGAGGCCAGAAGAGGACAACACATCCCCTGGCTAGAGTTACAGTCAGCTCTGAACCACCATGTGGGTGGGGAGGAGCCATCCCAGGTCCCCTGGAAAAGCAGTAAGTGCTCTAACCACTGAGCTACCGTTCCGGCGTGACGTATGCTATATGTATACACTCAGATTGATTCTTTCCCTGACTCAATGGTTCCTAAGAAGTGACCAGTGTCAGTTACCTGGGGGACTTTGCACCCGTGACTGAAGTGTGTGACTTACTAGCTTTGGGCTGTCTTTCAATCAGAAAAGTTTCCTGCTAGCAATCACCCCGGACTTCCTTTCAGTGTAAAAGAGGGAGGTTCAAGATGGAATCTTGTTGTATAGCCCAGGGTAACTTCATACCTGAAGCAATTCCTTTCCCTCATACTCCTCAGTACTGGAATTATAATTGTGAGTCACTGTAACTGTACCAGAGCAGAGTCTTTCCCAATAGCAATAAATGAGTAAGTATATCCATATATACTTAGGCAACATCTCAAGAGAAGCATCCAACTTATTTCTGTGCATTTGATTAAGAGGCTGAGTCTGAGGCTGGGCGTGGTGTGCATGCCTGTAGTTCCAGCACACGCGCAGAGGGCAGAGGCAAGCAGATCTCTGCAAGTTGGAGCCAGCCTGATGTATAGAAGGAGTTTTTTTTTTTTTTTTTTTTTTTGAGACAGGGTTTCTCTGTCTAGCCCTGGCTGTCCTGGAACTCACTCTATGGACCAGGCTGGCCTCAAACTCAGAAATCTGCCTGCCTCTGCCTCCCGAGTGCTGGGATTAAAGGCGTGAGTGTCACTATTCCTGACACAAGGGTGTTCTAAGCCAGTAGAGAACTATATATCAAGGTCCTTCCCCCGTCTCACCCCACCCCACCCCCCTCAAAAAAATCAGTGTGCGGCAGAGTCTGCAAGTAAAGATGCTGGCCACTTGCTTGCAGACCTGGGTTCAGGCCCCAGAATCCACACGGCTGAGGGAGAGAACTAGCCCCGACAAGTTGTCTTCTCACGCATGGGCCGTGGCCCACATCCCACCCCATCCCCACAACCAAATATTTTATATATATATATATATTAGGGTTTGTATGCAGTACAATACTCCAGGATACTAAAATGAGTGAGCCAGGTGTGGTGGTCCATGCCTAATAATCTTGGCAGGAGGTAGAGGAAGGAAGATCACTGCAAATTCAAAGTCAACCTAGTTTACATAGTGAATTCCAGGCCATCCTGGGATACAGTGTGAAGTCTTGTCCCAAAACAAGGGCAGGTGGCACTTCAGGTCTTCCGTAGCCTCTACTCTCTCCGCAATGTAGTAAATAAAGTTCTGTGTGTGTGTGCGCGCCAGGATTTATTTCACTGTGTTACCAGGCTGGCCGCCTCCTCCCAGAGATGCATCTGTCTGCCTCAGCCTTTGGAATGTTGGGTTTAAAGGCCTGTGCTACCATACCCAGCCTGCTTTATTTCTTCAAAGTAGCAACCCCAAACCCAAGCTAACCATGAACCACATTTCAGGAGAAAGCATAGAGCCCACACACCCGGGGTGTGAAGTTCGTCCCAAGTCTCTGGAGGCTCAGAACCACAAAGATAACTGTTACCTTTAGAGGGTGAAGGTAGGAGGAATTAGTTATTCTTATTATTATCTACATTTCCCCCCTCTTTTGAATGCAAGTGCTCCACAAACTTGTAATGTAGTCAAAGGTGACCTTGAAATGACCCTCTTATCCACCCCCCCACCCCCCAACCACTTTGAGTTTGAGGCAGGCCTGGAACACATTGTGTCAAAACAAACAAACAAAGAGCTTTCCTGCCTGCCCGCAGGTGAGGTGTCAGCCAGGCAGGAAGGCTGGGTGCAAACGGTTCAGGGGCTGGACCCTGGACCTCCTGGGGAGAACAGAGCCATTCTAAGACCCCAGTCCAAAGCGAATACTTTTAACTAGAGTTTTCTAGTTCCCCGGAAAAAAAAAATCAATGTGAAAGAGGATGCAGATTTCCATCGGAGAAGCAATAAAAGTCTTGATTACCTCCAATTAGTACTCCCCCACGCAGGGAGAGGGCTGTGGCCTGGGGCTACACTGGCGTGGGGGGTGGGCACTCAGGCAGGCTCCTCTCTGTGGTTGCTTATCTGTTTGTTTCTGAGGGGTGACCTTCATTTGTCAGATTCTGCCTTTTTTTTGGTGGTATGTATGTAAGTATGTATATTACATGTATGTATGTATGTATGTATGTATGTATACGTATATGTTTCAGGGTACTGACCCTGGGACCCCTCACTTGCTAGGCAAGTGCCCCTCCGTCTATATGGCCAGTTCTCTTTTTTATCTTTTGAAAGAGTTTCAGTAAGTTGCCCAGGGTTAGCTTTGAACCCATGTAGCCCAGGCAGGCCTTACACTCATCAGGTAACTGCCTTAGCTTCCTGAGTAGCTGGGATGACAGGCGGTACCACTAGACTATCTCTTATTTACTGCTTTTTTGCCTTTTCCCCCTCTTTGGGGGAGGGGTGTGGGGGGGATGATGGCGTAGGGAAGTTCCCCCACCCTCGGCGCTCTCTTTTGAGACCGGGTCTTATTCTGTAGCACAGGCTACCCTGGCAATGGCCCTGTCTCTGCTCCCCCAGCACTTCATCATCATGACATCATGATTTTGAGTTTAAACGTACATTTTTTTTTCATTTTTTATTAGGTATTTAGCTCATTTACATTTCCAATGCTATACCAAAAGTCCCCCATACCCACCCAACGTACATGTTTTTGTCTTCCTCTATAAATCATCAGCTTGCCAAAGGCAGTGAGATAATTTCCTTGTGTCCAGCTATAAAGTCACCTGGTGCCTGGGGAAGTTCCTGCTCAGGGCCAGCTCAGAGTCTCCGCTTCTCACAAAACAAAATGACTAAGAGTTTCTCCATTTTAAGTTTGCCTTGTGAGCTCAGGAGAAGTCGCTGCAAAGGGTTGTCTCCAGGCCTGTCTCCACCAACGAAAACCTGGGTTCGGAGGTGCAGTCAGGAAGAGGCGTAAGACTGAGTCCGAGCCAGGATGACTGGCAACCGAGCCGGGAGGGAGTCCAAGCCCCGCACGTCTGACCTTGAGTAAGTTATTTTCCCAGAAGAAGGGACTCAAATGACACCTCCCTCCCGGCTGTTACCCAGGAAGTTGTTTAGCATAGTCCCAGGACTCTGCTAAGGGCAAGTACTGTCATTGTTATTTATTTAGCCCCATTATGCTAACTACCCACCCCTTGCCAAGGTTTCACCACCCAGAAGGTTGGAGGTCTTGTGAAGGAGACTTTAATACCGGCAGATTTAGATTTTTGTTTTTTCTTTTTTGTTTATTTTGAGACAGGGTTTCTTAGCTGTCCTAGAACTTGTTCTATAGACCAGGTTGGCCGGGAACTCATAGAGATCCGTCTGCCTCTGCCCTCCAAGTGCTGGGATCAAAGGCCTGTGCCATGACCACCTGGCTAAAGGTGGTTTTTTTTTTTTTTTTTTTTTTTTTTAGTGGAGGGAAGTTTTGTGTCTCTGTAACAGTCTGTTCTAGAACTCACTTTGTAAACCAGTAAACCCAGCTGGCTCCAAACTCACAAAAATCTGTCTGCTTCTGCCTCCTAAGTGCTGGGATTCAAAATGTGCACCACCATGTCCATCTCTTAGACATTTTATAAAGACTTTAAAATGCATACACATATGTATTCAAGGATTTTTTTTTTAAAAGTTTTTCAAAACAGGGTTTCTCTGTGTAGCCCTGGCTGTCCTGGAACTCACTCTGTAGACCAGGCTGGCCTGGAACTCAGAAATCCTCCTGCCTCTGCCTCCCAAGTGCTGGGATTAAAAGTGTGTGCCACCACGCCCGGCTGTATTCAAGTTTTTAATCCTTTAAAATGACTTGTGGTGTATGTGTGTGGGTGGATGGACATGTGTGAACCATGACACTTGAGATCTGAGGACAACTTGCTGGGGTCCTTGTCACCACCTTGTTCGTGGTGATAGAATTCTTATCATCTGTCTCCTAGGCAAGCATACTTACTACCCACTAGGCTATTTTGCCAACCATGAAATGAAGATGTTAATTAAGGTTGTTGATACATTTTGTTTTGTTTTGTTTTCAAACACTTCTCTCTCTGTAGCTCAGGCTGTCCTGGAACTCACCAGGCTGGCCCCAAACTCAAAACAATCAGCTTCCAGAGTCGGGATTACAGGTTTGAGCCATAGCATCTGGCCAAGGAATGATACATTGAACTAAGATCATTTAGGTATATATTTGATCACGAGAAGAACTATTATTAACAATAAAGACCATTCATGCCAGGGGAACCTTGACAATCAGGAGTTTGAGATCATTCACAAAATACTTTATTCCATCTACTGGATTGATTTTTTGGGGGTGTTTTCAAGACAGGGTTTCTCTGTGCATCCCGGCCTGTCCTGGAACTCAATCTGTAGACTAGCATGGCCTCAATTATTTAATATCCAGTGCTGGAATTAAAGGTGTGTGTCACCATGACCCGTCCCATCCACTGTATTAAGGGCTTTACTGGCCTTGAGCTCACTATTGAAGCCCAGCCTACCTCGAACTCACGGTAATCCTCTTGCTCCATCTTCTTGAGTACTGGGATGACAAGCAAGCACTACCATATCCAAGATTGTTTTGCAATGAGTTCCAGGTTAGTTCTCTTCAGCAAGACCCTGATTTAAAACCAAAACAAGGCCAAGGTTGAGCTCTAGTTGGCAGAATGCTCATCAGGTAGTTCTTGGAGGCTTTGAATCTGGAATCCCCTAGCCCCAGCCTTCTAGGAGCTAGATTACAAGCAAGTGCTGTTTCTATTAAATACCATGTTTTGGGTTTGGGGAGATGGGCCAGTGGTCAAGAGTGCTTGCTTCTCCTTCAGTGGACCAGACAGACTTCAGTTCCCAGCATCCAGGTTGGGTGGTCCACAGCCCCCTAACATTCCAGCTTCAGGGGAATCTGATACCCTCTGGCCTCTGTGGGCACCTATACACACACACACACATGCACACACACACAAGCTGTCTCTCTCTCTCTCACACACACACAAGCTATGTCACACACACACACACATACACACATGCTGTCTCTCTCACACACACACAGTCTCTCTCTCACACACACACATAAGCTATGTTTCACACACACACATACACACATGCTGTCTCTCTCTCTCTCACACACACACACACACACACATGCTCTCTCTCTCTCTCTCTCTCTCTCTCTCTCTCTCACACACACACACACACACACACACACACACACACACACACACATATACACGCTGTGTGTGGTAGAACGTGTCTTTAGTCTCAGCATTCGGGAGACAAAGGCAGGCAATGTGCCTGAGTTCAAGGCCAATCCAGTCTGTATAATGAATCCCAGGCTGGCCAGAGCTACACAGTGAGCCTTTGTCTCAAAATAATTAATTAAAAAATAAGTTTAATTTGATTTAATAAAAATAATAAAAATAATTATTTTTGTTGTACCAAATTTGACTCCACTCTAGATACTTGAATTTCTCTATGAATAAGGAGGGGCGTGGTGGCGCACGCCTTTAATCCCAGCACTTGGGAGGCAGAGGCAGGCCGATTTCTGAGTTCGAGGCCAGCCTGGTCTACAGAGTGAGTTCCAGGACAGCCAGGGCTACACAGAGAAACCCTGTCTTGAAAAACAAAAACAAAAAACCAAAGGAGGTTCCCCCCACCCCATCACTGCAGTATCTATTAAATTTAGGGCATTTAACATCAATTAATACTATCATTGGCATCTACTTTTTTTTTTTTTTTTTTAAGATTTATTTATTTATTTATTATATGTAAGTACACTGCAGCTGTCCTCAGACACTCCAGAAGAGGGAGTCAGATCTCGTTATGGATGGTTGTGAGCCACCATGTGGTTGCTGGGATTTGAACTCCTGACCTTCGGAAGAGCAGTCGGGTGCTCTTACCCACTGAGCCATCTCACCAGCCCGGCATCTACTTTTACAAGTCATTTTTCTAATGTCTTTTACAGTTTTCCCCAAGTAGTAGACCAGGTGACTATATTTACTTTCAGTGTTTTCTTGTTTTATTTGTTTGTTCGAGACAGAGTCTCCCTATATACCTCTGGAATTCAATATGTAGATGCGGGGGGTGGGGGGTGGAAGGGTGGGGGGTGGGGGTGGGGGTGGAAGGGCAGGGTAGGGTGGGAGGCTCAGACTTCCAGAGATGTCTACCTCTGTCTGCTCAGTGCTCGGACTAAATGTGTAGCTACTGTTTCTGACTGATTCGAGACAGAATCTTCTGTAATCAAGGCTGGCCTTGAACTCACTAAGCTGGTAAGTATGACTTTGGGCTTCTGATTTTCTTGCCTCCACCTCTCTCTCACATACTAAGATGGCAGACATGTACCGTCATGCAGGAGTTTGAACCCAAGGCGAGCATTCTACCAACTGGGCTGTATCCACATCCCAAGGAGAATGCAAGTGTTCTGTGTTCAAAGACATCCTGCTTCCTTCTGTTATTTGATATTTTTAAACTTTCATGCTTTGGAGAGTTTGTGCCATGTGGCCCTAGATGTTCTGCAACTCACTTTGTAGACCATCCTAGCTAGGAACTCAGAGACCTGCCTGCCTCTGTCTCCTAAGGACCTGAATTTCAGGAATGTTCCCCCATCCTCCCTATACTGTCTGTTTTTTAAAAGCCCCTCGTGTTTTCTCTAATGCCCTGGAGAATGTCCCTCAGCCAAACAGTTCTGTTGTAATTTTGGGCACAGCTTGAGTGACAGACCAGACCTGGAGGCTTGCCCTACTTTGACCTTGGACAGTTCCTAGGTCTCAGTTTTCTTTGTCATGGACCAAGCTCCCCTTCCAGCCCTTAAGGCAACAAACAAACAAACAGACAGACAGACAGACAAACAGACTTGTCAGTTTCTTTTTCTTCAGTTCAAGAAGTCTGTCTTTTTCAGCAGCAGATCTGCAAGTTGCCTGCGTGCTTTTCTATTCCAGATGTCTCGCCTCTGCAAGCTTGCCTTTTCTCCTGCCGTTATCTTCTGCAAATGCGCCTCTCACTTTAAAGTTAGGGTACCCCAATACCTTAACCCTTCCTTTTGGACAGGCTCCTCAGCTCACACTGCACGGTCACTGTTTCTCTGTCACATACAAGCACTGCTGGGAAACAGAGAGGAGCTGCAAAGTTGTGACAACCATAACAATGACATTGTGGCTTCTTGTTACTCCTACTCACTCTTTCTTTCTTTAAGATGTATTTGTTTTGAGACAGCTGCCTTAGTTATAAATGGCTGCTGTGATACAACACCCTACGGAAGCAACCCAGAGAGGGATGGCCGCAGGAGCAAGGAACGGCTGGTCAGCTGACTTCCACAGTCTCGGAGGAAGGGAGCATCCTGGATAACCTGCTGTCTACTCCCTGCTCTCCGCCTACTAAGTTAAGTCCCCACCCCACTGAGGGAGCCATGCCACCCATGGTGGCATCCGGTCTTCCTAATCAAGATAACCTCCATGTCCCAAGGCCTCTCTTCCAGGAGATTCCAGATTTTGCCAACTTGACAATATGTATCCCAGGCTGGTCTTGAACTTGAGGTCTCTCTGCCCCAGCCTCCCGATCGATCATTAAGATTGCTGGTATGGGCTACTACAGCCAGTTTTACAGAGCGCCAGGGGTTGGGTCTAGAGTCTTTTACGTGTTAGGCACACACTACCAATTCTTTTCATTTTTAAACAGTTGATGAGTGGGTTACAGTATGGCTCAGGGGCAGAAGCTTGGCTAGCATGCTGTAGGCCCCAGGTTTGGCTTTTAGCAGGGTGTGTATGTGTGTGTGTGTGTGTGTGTGTGTGTGTTTGTGTAGGTCAGTAGAAATAGGTGGTCAATTTTAAGGTGGCAGGCACTTGCCATTTATGCTAAAGGTTGCTTTCCTTGTGGCTAGGACATGCAGGTGCCCTCAGCAAGTTTCTGTTTCAGGTCTACTGTGCTTAGAGCCCATGTGCTCTTGGGAGCACTGAGAGACGCTGGGTTTGACAGCAGGACACACTTGTACATAAGACAAATATACAGCTCAGGGTGTTTAAGGTTGCCTTAATAGAGACCCATCTTCCCAGTGACTTGAGACACTGACACAGGAGGATATTGAGGTACAAGCCAGTTTGGGCTACATACTGAGTTCCAGGCTAGCCTGAGCTAAAGAATGAGACTCTGTCTCAAAAAAAAAAAAAAAAAAAAAAAGGAGGAAAAAGGACAACCACAACAAATAGAAAGCAACAGTGAACAATATCATTGGAACACAATAGTGCTTCATTTGAAGCAAGTTTTTATTTATTTGCTTTTAAAGTATATTTTCAGTGCAGTGCTCAAGGAGGCCAGAAGAGAGAAGAGTGTGGCACCCATTGGGGCTGGAGTTACAGATGTTCGTGAGCCAGCTTGTTGTCGGGAATCCAATCCAATCCTCTGGAAAGACAGCCAATGTTCTTAACCACTGAGCCATCTCTCCAGTCTCAACACTTAAAAACAAAAACAAAACCACAACTTTGCGATAGATAGAACTTTAGCTGAATTCATTCAGAAACAAGACAAGTTAACAATGCAAGGAATGAAAAACGTGATGTCACCAAAGTCACCGAGTACAGAAGCCGAGGGGACTGTGTGCCTGCCTGGCTGCACTCTTTCCTTTGTCACTTCCTCTAGAAGAGGGACAGAGGCAGTAATGGCTCTAGCCCATGTTTTGATGTTTCTAGGTGTGACTTTTGTGTACCCTATCTTGGCATTTTTACCCACATCATATGGTAATGTGGGTGATTAGTTAGAACTGTAAGCATCCTCGGGCAATGAGATAGCTTACTGGGTAAACACCACTGAAGACCTACATTGGATCCTGGGACTGCCATGTTAGAGATGGAGAGCCATTGTTGGCTTCTTACCTCCATGCCCGTAGGCATATGGGCACATACAATAGATACATACATGAGTGTCACAAAGTAAGCCTGGATGGGTGGGGATGGCGCATGCCTTTAGTCCCAGCACTCAAAAGGCAGAGGCAGGTGGATCTTTCTGAGTCTGAGGCCAGCCTGGTCTACAGAGCAAGTTCTAGGAGAGCCAAGGCTGCTCAAAGAAATTCTATCTCAAGGTTAAAAAAAAAAAAAA
>Sox2_DistalLCR_dCTCF28
AAACAATCACCAACATAAAACAGGGACTCTGGGCATGAGGTGCAGAGCTGCAAAGGAGATATGGGGTGAAGATAGGTGGGGGAGGGGAGATGGGGGCAGATGGTCACAGGGCTCTGAAGCACAAGGGCGTGGCATTAAGAAGGCTTGCTTGCTTTAGCCTAGTGACAAGCTGCTCCGTTGGCATCTGTCTTAGCACACAGGTGGCACTTCCTTGTTCCTTATTCGGATGAAGCCAGAGAAGCCAGAGACTATGTGAAAGCTCGTGAAACACAAGGGCACAGGCTCTAACTCTATGCTGTGGGTGCCAAGGGAGACCAGCCGATGAGCAACCCCTTTCGCGTCATAGTCCAATAAAAGTTGAGAGGTCTCCTTAGAGATGCTTTACCTTGCAGTGTATGGTAATTAACACGGAGACCCTCGACTGAACAGTGCGCAGAGAGAGGGGGCTCAGCGCTCTGAGCCCTAAACGGTACCCCTCCCTTCAAGGCTCAGCGGCCTGTGCAGAGGAGGAGGTGCGAAGACTGTGCGGACCAAAGGATCTGGATGACTCTGAGGAAACAAAGTGTCCTAGAACCAACGGTCCCTACGCACATGTGTTCTTGCAGAGACTAGGGCAGTGTGCACAAGACCTGCTCAGGTTCAAGCCAGACACAGTCTCAGTCCAAAGAAGGGGAAAGGAGACAAAGTCCATTTCCACCCAGAGCCAAGAAGCTATTAGCAGCTGATAGCTACTGAGAGAGGGAAAATCAGTTTTCTTCAATGGAGTAACACTGGGTATATCCGCCACACCCCAGGGTAGGCCCCATGTTCAGGAGGGGTCAGTCAACACACAACAGACTCAGTGTGTCCTAGTTGCTTTTGTTTTTTTTTTTTTTTTTCCATTTTGGTTTAGTTTATTTTTCTTGGTGTATATATGCGTTTTCTCCTCTCCTCCTCTTCTCTTCTTTTACATCTTCCTCTTCTTCCTCCTCCTTTTTTCTTCTTCATTTTTGAGACAGGGTTTCTCTGTGTAGCCCTGGCTGTCCTGGAACTCACTCTGTAGACCAGGCTGGCCTCGAACTCATAGAGATCCTCCTGCCTCTGCGTCCTGAGTGCTAGGATTAAAGGCGTGCGCCACCACTGCCCAACGCCTTTTTTTTTTCTTTTTTATTTAAAGAAAGAATATAAAGTTGTGTCAGCTGTGGGGAAAGGTTTTGTTTTATGTGTGTGTGTGTATGTGTTCTGCTTTGATTTTGTTTTTTATTTCTCAGAGAGAGAAGAACATGAAGTTGGGTCTCTGTTGGGTGGGGGTCTCTGTACTGGCTGGTTTTGTGTGTCAACTTGACATAAGCTGGAGTTATCACAGAGAAAGGAGCCTCCCTTGAGGAAATGCCTCCATGAGATCCAGCTGTAAGGCATTCTTTTAATTAGTGACCAAGTGGGGAAAGGCCCCTTGTGGGTGGTACCATCCCTGGGCTGCTAGTCTTGGGTTCTATAAGAAAGCAGGCTGAACAAAGCAGGGGAAGCAAGCCAGTAACTAACATCCCTCCATGGCCTCTGCATCAGCTCCTGCTTCCTGACCTGCTTGAGTTCCAATCCTGACTTCCTTTGGTGATGAACAACAATGTGGAAATGTAAGCTGAATAAACCCTTTCCTCCCCAACTTGCTTCTTGGTTATGATGTTTGTGCAGGAATAGAAACCCTAACTAAGACAGAATGGATCTGGGAGGAATTGGGGGAAAGAACAGAGTCTAACTGAGATACACTGTATGAAAACATAAAGTAAAATAGCACAAGTGTAGTGCTGCAAGTGCTGTGGAGGCAGAGGCCGTCCAAGAATTCAAGTTCCCGCCAGCCAGAGCTACACAGTGACACCCCATCTCAAAAAATAAGATTATCCACCTTAAAAAAATATGGGCCAGGTGGTAGTGGTACACACTGTTAATCCAAGCAGTCGGGAAAGGTGGGTGAATCTCTGTGAGTTTGAGGCCAGCCTGGTCTACAGAACAAGTTTTGGGTCAGCCAGGGCTACACAAATAAACCAAAACATATATATATATATATATACTCTAGAGAGATGGCTCAGAGGTTCAGAAGTCCTGAATTCAATTCCTAGCAACCACATGTCAACTAACAACTGTCTGAAATAGGATCTGATGCCCTCTTCTGGTGTGCAAACATCAATGCAGACAAAATACCTATATACATAAATAAATAAGTTGTAAAAAAAAAAAAAAGATACTTGAAAGAGAGAGAGACAATTTTTTTTTTTTTAGTTTTATTTTAGGTGTATGAATATTTGCCTAGGTGGATACTGGATACCCTGGAGCTGGAGATGTGGATGGCTGTGAGTCATCTCTGGGTGCTGGGAACTTAACCCTGTTCTCAGCAGCAGCAGCAGTGATCTGAGTGCTGAGGCTAGCACTGTGCCTGTGTACTTCACCCGCCTTCCCCTTCCTTCTCTTGCTCCCTCCCTCTTTCCCTCCCCTCCTCCCTCCCTCCCTCTTTTCCTTTCCTTTCCTTTCCTTTCCTTTCCTTTCCTTTTCCTTTTCCTTTCCTCTTTCTTTCCTATTTCCTCTTTCCTATTTCTTTCCCCTTTCCCCCCCTTTTTCCCTTTTCCCCTTTCCCCCCTTTTTTCCCCTTTCCCCTTTTTCCTTTTTCCCCTTTCCCCTTTTTCCCCTTTCCCCTTTCCCCTTTCCTGCCTCTCCCTCCACACAGTTGACATTAGAGTCAGGAACTGCCAGGTTCAGCTATGTTCACCCATGTTCAGATCTCACTTGGGATGGAGAGTGACAGGTTATCTTTAGGCTGTTCTGAGACTCCATATCTTAATTCATGGTTTAGATGGAGTCTCTGCCTTCTCTCACAGTCTCCAAAGATACTGCAGTGGGTGCCCTTTTACTACTGGGTCCTGGGAAAGATCCTGAGTCTCTGACAGGCCTTTCCTGGACTTTCCTGGACAATTGGAGGAAGGAGGAACACTTTATTTCTGGCAGACTGTGTCTAAGTCTACGACTTCTGGCAGTATCTGCTGACCCCGAGGAAGGGTCTTGTTACTGGCTAGCAGAGGAGAAAACACCAGATGTGTCCTTATTTGACATCTCCTTTCTCTGGCCTGTCTCCTCCACTGTGCAAGAGTGGCCTTGTCCTCCTCTCCGGATGTGGTGCCAGCTTCCCTGTACTGCCTGGCAGGAGTGAAGCAGCTATTATCTGAATATCCTGTCTTATGGAGTTGCCTTTTCCTGCTTCTTTGGCAAGAGTCTGTAGGTTGTGCTGGGTTTGTGGGCTCTGTGATTTCTGCCTTGACCCTCTTTCTCCCTGGGTGCAAAGACCCTGTGGACTCAAGACCCCAGTCACCTTTGGGCCCGAAGTATCAACCAAAGTCTTTTTATACCTCTCTCTCCAGTGTGTGTGTGTGTGTGTGTGTGTCTGTGTGTGTGTGTGTGTGTGTGTGTGTGTATGTGTGTGTGTGAGTGTGTGTGTGTATGTTTGTGTGCGTGTGTGTATGTGTGTGTGTATATGTGTGTATGTGTGTGTGTGTATGTGTGTCTGTGTGTATGTATGTGTGTGTGTGAGTGTGTGTGTGTATGTGTGTGTGTGTGTGTGTGTGTGTGTGTGTGTGTGTGTGTGTGTGACAGAGAAAGGGGCACTGGGGAAGAATGTCTAGCTAGCCCTGCTGACCTGGAATTTGCTGAGCAGATGTAGCATCTCTATGCTGTGGTTTGTGGAGTCTTCCTGCTTCTGCCTCTTTACATTTATTTGTTTTGCATGTGTACAAGTGTCTTGTCTACGTTTCTATATGTATATCCTGTGGTGCCAGTGAAAGAGAAGGACACAAGATCTCATGGAACTCTCCAGTTGGTGTTTGTAAGTCACCATGTGGTTGCTGGGAACTAAACCTGGGTCCTCTTACAAGGGCAGCAAGCGCTCTTAACTGCTGAGCCATCTCTCCAGCCCCCTGTTCTTTTGAAACAAGGTCTCATGCTATGGCTCATAATGATCTCCAACTCAACGCAATACTCCTGCCTAAGCGTCTTGGGTACTGAGGTTACAGGCATGAGTCAACATACCTCACCAAAGGTTTTTAGGAGTAATAGGGAAAAGTATGTGGTGTTTTGAATGGAATGAGATAGGCTCTTTCCACAGTCATATAACAGTGCCGGAAGGGTTGGGAGGTTTGGCCTTGTTGGAGGAGGTATGTCACTCTCTGGGGGTGGGTTTCAGGTTTCAAAAGCCCACACCATTCTTCTATTCTTAGTGTTCTCTCTCTCTCTCTCTCCCTCTCTCTCTCTCTCTCTGCTTCCATGCTCGTGGATAAGACCTCAGTCACTGCTTCAGCTCCAAGACCTGCTACCATGCTCCCCGCCATGATAGTCATGAACTCACCTTCACAAATGCCAACTGCAAAGCCCCAATAAATTCTTTCTTCTATAAGTTGCCTTGGTCATGGTGCTTTGTCACAGCAGTAGAAAAGGCACAGTATGTATTTATATATCCTCTTGTTCTTATTTTATGCATATAGAATTTTATGTGTATTATATGTATATATGTATGTATGCATATGCACCACATGTGGAAGCCAGTCATGTGGACTGGAGTTACAGAAAGTTGTGACCTGTCAAATGGTTGCTGGGAATTGAACTTGGATCCTCTGTAAGACCAGAATGTACTCTTAACCACTGAGCCATCCCTCCAGTCTTTATTTTTGATAGTGCCTCCTGTGGCTCAGGTTGGCATTGAGTTCACAGGGTAGCCTAGGCTGACCTTGAACATGAAGTGATCCTCCTGCCTCAGCCACCTACATATTTCAGATGTGGTGAATCTTTCTAAAGATATGGCATGTTTCCCAATGACTGTCACTCCGTGTGACAGAGATAACCAAAAAAGCAGTATGTATAAGGTCCTTGAGTTGGAGATACAAATGAGACGCAGGCAGCCAGGTGTGTGGCAGTCTGACTAGCTGGGGTAGGCCTACTGTACAGAGAGAGGGATCTGAGCAGATGAGGGAATTCCTCTCCTCTGGAGCAGTGATGCTCTCCACAAATGAATGTCTGAGGAGAGGGGAAGCAGCTTGGTGGTTCCTACCTGGGATATCTTCTCCCACACGTTGTAGGAAGGGAGTATCTCCCTGTCTTTTATTTCATTTAATCCTTTGGAGAACTGCTAGTCAGGTGTTGTGACCTCCCAAAGACTCACAAGCACAGGAGTTGGCTTTCTCTCAGGATTTTCCTAGGAACTCAAGCTCAACACAATCTCTCTACATTTGGGTGACTAAGATTTGAGCCTGTTACTCTCCTCCTCATCTCCTCTCCAGTCCTTTTAGCACCTCACAAAGTCATCTGTGTCATAGTCCAGATCATTTTAATCTGTTAGAGCTCCTCCTACTTCATAAAGGTCCCATCCCATCATGGAACTCAGAAAAGTCACAAAGTTTTCTGTTGAATCAGTCTTTTTTTAAAACAAACAAACAAAACCACTCCTCTGTGACCATACTTCTGTCCGGCCCAGTGAACTGGGGTGTGAACACAGCTCCTCTTAATTTTTAGTTTCCTCAAGAGCACCTGCCCCTCCCTCAGGAGCACATGGTCCTTTATTCCTGGAAACGTATGGGAACTTCAGAAGGAGATAACTAAGTGTCCTAATGGCTCTGATAAACTGGTCTACCAAGGACTGATTCCCCTTCATGGTCTCAGATTACACAGCCTTTGTCCTAAGGAGGGATGGGCAGGTACACAGAGCTCAGTTTTTCTACCTCCACTGCAGTCAGACTGACTCCACCCACTGCACAAGCCACTCTGCATAAATTCTTTCATTGAGTGTTTAAATGACACCCCCAATTTCAGGAATTCAAGCGATGAGTATTTCCTGATCACCCTCTTATACTGACCCGATGCCCCATTTATCTCATTTATTTACCAGATTAGAGGCTAAAATGAAGGATGCCTTTCCTTTTTTTTTTTTTGTTTTTTGTTTTTTGTTTTTTTTTGTTTTTGTTTTGTTTTGTTTTGTTTTTTTGTTTTTTCGAGACAGGGTTTCTCTGTGTAGCCCTGGCTGTCCTGAAACTCACTCGGTAGACCAGGCTGGCCTCAAACTCAGAAATCCGCCTGCCTCTGCCTCCCGAGTGCTGGGATTAAAGGCGTGTGCCACCATACCCGGCTGCCTCTCCTCTCATTGCCATTCCTCCTTCATCCAAACAAGCCCTTGCTTAGCTTCCATCTCGGCCTCAAGTGTACACACACACACACACACACACACACACACACACACACACATACACACACACACACAAAGAGCAGTGCCCTGGGGATTTCTGATCCCTACGCTGGCTGAGAGGTTGGATTATGGGCATGCAATACCAGGTCCAGCTGTAAATTTTTTGGGGGCATGGGGGTGGGGCTAGAAAGTTGGTTCAACAAAAAAGAGATGGTATGGCATGCTCTTCCAGAGGACCTGGGATTGATCCAGCACCTATGTGATCAGTCATAATCACTTTTAACTCCAGTTCCAGAGGATCCAAGGTTCTCCTGGGGTCTCTTCAGGCACTACATACATGTGGTGCACAGACATACATGCAGTCAAACACATCTCTCTCTCTCTCTCTCTCTCTCTCTCTCTCTCTCTCTCTCTCTCTCATTGTGTGCATGTGTGTATATGTGCACATGTCCATGAAAATGAGCCATGGCTTGTTTGTAGAGGTAAGAGAGAAACTTCTAGAATTGGCTCTTTCATTCTACCACATATTGGACTCAGTTTGTCATGCTTGGCAGCAAGTAGCCTTTACCCACTGACCCGTCTGTCTTGGCAGCCCTGGTCAGCTGCAAATCTCCAGTATAGCACACTCTATACACACAATCCTTGTTTCCACTAAAAAGGATACAGTCTATAGTCTCTCTCTGTCTCTGTCTCTCTCTTCTTGAGACAGGCGGTTACTGTGTAGCTCCAGATGGCCTAGAACTTGCTATGTAGACCAGGTTGGCCTAGAATTCACACATATTCCACCTCTGCCTCCCAAGTGTTGAGATTAAAGGTGTGCTCCATATATCCTAATGTTAACTATTGTAGCACTTTTCAAAAGCTTCTAAAATGGGTACATTATTAACCCTTAAAAACAAAGGAAAGGCTGAGAGTGTAGCTCAGTATTAGAACATCCATGCCCAAAATGTATGACACTAGATTCGGTCTCCCACAGCACGGAAGGTCAGGTCTGATGGTACATGCCTGTAATCTGATCCCACCATGGGCAGGTGGGATCAGGAGAATCAGAAGTTCAAAAAAGGCTAAGAAGTTTGAAAGTTTGAAGTCAGTTTAGGCTATATGAGCTGTTTCAAAAAAATAAAACTAAAATAAAAAAATTTTTTAAAAAGAGAGAGGAAGGAAGGAGAAAAAAAAAGAGGGACTTGGGAGGTGAGTGGAGGAGTGAGTTGAGGTGGCGGTAAATGCCTGTCATCTCAGCATCAGCCAGGCTGAGACAGGAAGATTGCAAGTTCTAGGCCAGCCTGGACTATACAGCAAGATCTTGTCTCAGCCAAAACAAAATGTGGAAATCCCAGAGGTAGGAGGCCATTCCTTTTCTTCCTCTCTCCAGAAAGTGACTGCTCTTCACAGATGCCATGAATTGCAGACATCTGTAATGACCAGAGAACTTGAGACAACTGAGAGGGAGACTACCCCATCCCCCCATGTCCACAGCCACTGGGGGCCAGGCAGCCTGGCCTAGAGTGAGACTCATGAGACTCCTTCCTTTCCCAGCACCCATATGACACAGTGTGGTGGAGGCCTTGGGGCCATGGCAGTTCCCCGAGTGAGCTGCTCTCTCCATCTCTACTGACTGGAAGAGGGCAAGGGGAAGGGGTGTGGGTGCATTTATTTACCTTGGGAACACTAGACTTTGGGCCTGTTTGTTGAGTCTGCTGTTGGCTTTCATTGCTCAGTCTAGTCAAGAGCTGTTTTGGCCCAAAAGGGGATGTGGGGGTAGGGCTGGGGTGGGGTAAGACATCTGCAGTGCCCAACAACCCAACAACCCAACAACGGTTACCAAGGCCTCCCTGGCTCTGCCCCTACCTGTAGAATGGTAAACAAAGCCCCTGGGAGAACTCGGGCAAACTGAACACCTTGGTCAAACACGAAGCCAACCACCGCCAGGTGCGCTCGTTGAGCGACTCTCCATCAGCATGCTGTCATGCAGAAAATGTTTATCTAATTTGTCAAGATAATCTTTCCTCAAATAAGCCTCGGGCCTGCTCCTTGGAACAGCCTGAAGTTAGTCTGTAGAATGTAACTCTCTTTTTTCTCTCTCTCTCGTTTTCCCTTTAATCACTGTGTCAACTTTTCCTGGCTTTAAGCAAACTGAAAGTAATTATATCATTCTTAAGTGAGTAATCTTTTGACTGGGTTAGCTGATTCGTGAGTTACTCTAAAATTCTTCTAAACTGGGCAGTCCTTTTCCAAACACATTTTCTCAGATGTTTCGCAAAGTTCGGCTCATCAGTGACCCACGGATGTGTTTACTCTGTCACGTTCGGTGGACACGCCGTGACTATATTAGGACATTTGAAAAGGAGTGTGGAAACTTGAGAAGGGGGAAGGTAACTTCACCTGCTAATTTAGGTATTTTTTGGAAATATTACAGTCTTGGCAAATAACTCAAGCTTCAGGCATCAAGAAAGCCTGATTCATACTTAGAATCATGGTGTGTTACCGAAGGATGGCTCCTTAGCCTAAAGCAGTCGCCTCTTCCCGTTCATTGTGTGGTTCCCTCGCCACTGCGTGTCATACTGTTTTAAGATCAGAAATGCTAAAGGTTCAGTCAATTTTCATGGTTCTACTTTGACACTCTCCCGCAGAACTTATGGTCTGTTTAAAAATAGAAAACGCAGCCATCTGGCTATTTGATGGGATTCTATTTTTGTTTCTCTTTGCGTTCGCAAAGTGTGTTGGGTCTGAAATTTTCCGTGTTCTGCCCTATATGTAATTGTGTGTATATACACACATACTTTCTCATTTAAATCTCCATACACTTCCTCATCTAAATCTTGCTGTTATCAGTCTGTGTTGTTTGTGGTCCACGGCAGTGTTTGGTCGGGATGTCAACCTTGCTTAGTTCATCCACTAGTCACGTCTGCACTGAATTCCTACTCTAAATTCTTACCCAAAGTCCCCGAGATGCCAGATCCAAGGCATGGCTCGTGACTTATAGCATCCATGTGTACTCAGGGTTTTCACTGAGAGAAGTTCACCCCTTGCCCTCGCTCTGATGGAAGAGACAGAGCAATGCATAGGGTCAGAGTCAACTTGAAAGCCCTTCCACATTACCTTCATTTTACATGTAGCCTGGTACACACCTACAATCCCACCACTTGCTAGAAACATTGGTCTCAGGGAAGCCCATGAAATGATAGTCACCAACAGATCTTAAGGAGATAATAGATAGTTTTTGGTATTTCTTTTGTTTCTTTTTTTTTTTAAAGATTTATTAATTATATGTAAGTACACTGTAGCTGTCTTCAGACACACCAGGAAAGGGCATCAGATCCCATTACAGATGGTTGTGAGCCACCCTGTGATTGCTGGGATTTGAACTCAGAACGCAGTCAGTGCTCTTAACCGCTGAGCCACCTCTCTAGCCGGTTTGTTGTATTTCTTGAGACAAGGTCTTACATGGCCTAGACAGGCCTTGATATTTAGTTTCAGGTGGGTGTGCACTCCTGATTTGCTTCCTCCATTCCTGGCTCCTCCACACTCTTGGGTGTTATTCGGTTCTGAGGATTGAGGTCAGGACTTCCTTCGTGCTAGGCAACCCCAATAGAACCATATCTCCAACACCTCTCTTCTTATAGGCCTAGCAGACTTTTTCTAATTCTCTACCCTCCATGGCCCAAGTGCTGGGATTAATGGTAAGAGATGCTGTGATCAGCCAAAGTAGTTGCACATCAGAAAGATAAAATATTGTACGCATGTATCTGAAAGCCAAGATGTGTAGCACTGACAACAGCTAAGGCAGAGATGTGGAGAGATAGACAATTTCAGTAGCTCCTAGAAGATGTCCCACACTAACTTTGCTGTTATAGCCAGATCCAATAGTTACAGAAATGAGCAGAAATCTGCCTATGGATGCTTGCTCCTGGCCTATGGAGCAAGATGGTCTCAAAAACCAAAACCGACCAAGCAAGCAAGCAAGAAAGCAAGAAAGAAATCAAGCAAGCTAGTATGGTGATACTTGCTTGTAATTTCAGTACTTGGGAAGTAGAGGGAAGAGAATCACTTCATGGTTGCTTTTGGCTACTTAATAGTCTGCGCTATGGTGAGGGCTTAGGTCAGAAAGCCAAAATGCCCCTCTCCCACCTCCTGGGGCAAAAGAAGCACATATTATCCACAACAGAGCTCCGCTTGGAAGGGCTGTATGTAGATGACTGCAAGGCTGTGACAGACATTCTGAAAGAGGAAAGAAGCTGAATAGTTGCCATGGACACGCTAGAGAAGGCAGGGATGGAACGTATGTACCACCACCCTGGGTGATGTTATCACATTGGGCACATGCCATTGCACATATGTCCAATCAGTGAGTGCAAACTCAGGAGAGGCCCTCGGTGAAAGCTCTAGTCAGGTGGCATCCTTGTGTTGAGATGGGCCCGTCACAGACAAAAGAAGAAAAGGAAAGACCCGTTCCTCGGTTGTTCCAGCTGGGAAGACACAGAGCAAGGCTGCTTGGGAAATCTCTGTACTTTCCACTGAATCTTTCTGTGAGTCTGCAACTCTTCTGAGAAAGGATGTGCATGTCCTGGAGAGATGGCTAACTGGTTAAGAACACAGCTTGTTCTTCAGAGGACCCAAGTTTGAGTCCCAGAACCTGCATGGCAGCTTAAAATATTCTGTCACTCCAGTACCAGAGCATCTGTCATTCCTTTTTGGGTCTCTCAGGCACTTCATGAACATGGCATACAGACTTACATGAAGGCAAAAAAATCCATACACATAAAATTAAAATAAAAAAGTCTTACATAAGTGGCTTTTTCTTTGTTTTTATTTGCTTAAAAGCAGAATTGGGACTTTATTATATTTTTTGTATAGACTTTAAGCATGGAGATTAAGAGAAAAAAAAAAGGTGATTAGAAAGGGCATTCCTCCCACCCCCCCATACACACAGTATGGGTGCGGGCTCCTCAAAAAGAAGTCACTTCATTTTTGCATCTTATTTAATTTTTAGCATTAGTTAATTAATAATTAATTTTGAGGCAGAGCCTCACTGTGTAATTCTAAATGGCTTGGAAGTTGCTATGTAGATCAGTCTGGCCTCAAACCTGCCTCTTTCTCTTGACAGTTGGCATTAAAAGAGCCACACCTGGCTCTTGCTTTTTATTTTTAATGTGTGTGTGACAGGTGGGGGTGGTGAGGAGGGGGCAGGGAGTGGCTTTCTCTGCAACCCATGTTAGCCTGGAACTCATGGCAATCCTGCTGCCTCGGCCTTCAAAGAGTTTATATTATAGGTATGAGTCACCAAACTTGTATTTTCTTCCTTTCTTCCCTCCTTCCTCCCCCTGCATCCCCCCTCTTTCCTTCTTTTTTCTGGCAGGCTCGTGTCTTGTAGCTAGTGCTGGTATTCACTTTGTAGCCTAGGCTAGACTTAAACTCATGGTAATCCTCCCGCTTCAGCCCCCTCAGAAGGATGCTAGACAGTCTGCGGAGGACAGAACTGTTGCTCTCCAACATCAAGATTGCTGAGGACATGGCTTGTGTGTGAAGAGGAAATACTCTTTCTTTAGTCCACAGAGAACACTGGCTTTCGATATGCATCAGAGAGCCTACAGGCCCTGGTTTGAGAACCCCCTACTTTGCAATTAACGTTAACTCGGAGTCCAAACTGTTTTGGAGCAAGGCAAAGTGAGGCAGGGCCACTGTGGTGCTTTTGGGTGACAGTAGGACCGTGGTGGAAATGTCCCACTCACAAAATTGGCTGCAACCCATGGCAGGCTGTGCGGGAAGAGGTGTGTCAGCTAGGGCCTCCACTTGGGCTGAGCTGTTCTTAACCTTTAGCTTATATGCAGTTGTTGGGAACAGCTAACCCGCGTTCTGAGGCCAGCTGCCTGCCTGGTGCTTTGCCCAGCACTTTGCATATTTATTCACTAGATGCTCAGTGGAGGAGGCTAGTACTGCAGTCCTTTACAGAGGAACCCAGGAGGCAGATGTCCACCAAGGTTTTCCTTATTCCACTCTAACAAAGATGGTAGAATGTTCCTTAAAAGAATAAATTAGTCATTCTGAGGGAGAGAAGGGGACTCCGTGTGTGTGTGTGTGTGTGTGTGTGTGTGTGTGTGTGTGTGTATGTGCGTGTGTGTGTGCATATGTGCACATATGTAGAATGGACAAAACATGCAGATAATCAGGTCTAGCCATTTCCCATTTCCAACTGTGCGGCACTGAGAGTGGTGGCAGAGGCCAGCAGGTAAGTAAGTTCCTGAAGGTTGAGGAAGGAGAAGCCACCCACCAAAGGAAGGTGTTTAGCTAGACAGCTGAGCTCAAAGAGAAGTGGGCTCTCGTGCGGTGGGGAGAGGTATCTAATAGCTGCGCCCATCCCACCCCCATGCCTAACCTGCGGCCATCTGAGCACACCCGGTGCACACACCTGACACGGAGTGTGCTGCGTGGCAGAGGCCTTCAGGGCAGAGTCAAGCAAAGGCAGTGCCAGGCTTGCCGATGCCCCCAGGCACCTGGTGACAATCACAGCCACACTGACTGGGCTCTAGAGGATTCTGGAGGCTGCTAAGGGACATCTGGAAGCCTCCCTTTGATGCTCAGCTGCTTCTGGCCTGCTTTATTCCCCTAGTACTTCCAAGTAGCAGCTCCAGCCAACCAGGAGGATAAACACATCTCCTCCCATGATACAGCCACACTTTTGATTCTGAGAACTTCAAACATGTTAGAGCTACGCTGGCTATTAGCTCTCCAAGCAAAGGTCTGTATGAATTAATGTCTCCAGGTTCAGTCTCTGCTTAAGTTCTGCTCCGGTGTAAAGGGAAGTTCCATTAGCCCACCATGGGCTGGCCTCTTGTGTTTCTGTATAAATGACTTTCCAGTTGCTCCTTATATATGGGGTGGTTTATCTGAAGTCATGGATAGGAAGCCAAGCAACCAGAGTGAGATCTCCTAGGCCTGTCTAGGGTTGAGCAGCTCTGGCCTTCCTAAGTTCTTTATGGACCTGCTGAGATGGGTTGTCTGGTAAAAGTGCTTAACATAAGCCTAGCGGCCTGAGTAGAAAGGTAGAAAGAAAGGACAGACCCCTATATAGGCACAGTGCCATGTGCACCCAGTAAATAAAATTAAAAATTTAACTTACAAGTCATTTATGGGTGTTTTGTTTGTTTTTGTTTTTGAGAGCAGGTCTCATGGATTTCAGGCTCCGTAGCCAAGAACAACTTTGAACCTCTGATCTTCCTGCCTCTCCCTCCTCAATGCTGGCATTACAGATGTCTGACACCAAGCCTGCTTCCTGCTGGGAATGCAACCCAGGAATTCATGAAGGCTAGGCAGTCTACAAATATCCTCAACCCTCTTTATAAACCCTCAAAGTGCATCTCGTCAAGCATGGTGGCTGGTAAGCTTTTAGTCCCAGCACATGGGATGCCAAGACAGGAAGCTCTTTATGAGTTGGAGGGAGGCCGGGTAAAACTACATAGCAAGACCCTGGGTCAAACATCGCCCACCCCCAAAAAGAAGAGCTTACTGGAACTTTCCCTAGAAGCACTGTCACAGGTAGCCTACTCCAAGAACGGAAGCGTCCCTCTGAGAATGGAGAAGACATTCGGTCAAAATGTTTGATGATGGCAGGTCTCCTTAGGGGAAACTGAAACACCTGGTTTTGTTGCACCAGAGGGAGATACCCTGTTTGTTTATAGGTTCCTTCCAGAGACAACGCTAATGCATCCTGAAAGAGAGGGGAAAATGGTGGAGTTTGAAGAAGATTATCGAGTTGAGATTAGCTTTCTGTGATCTACCAATGTTTTCACTTATTTCTAAATCATAGATGGCCGAGCCTGTTGAGCAATCGGGGGAAAATCACAGGCAAACACAGTCTAAGTACTGATAAGAATCCTGAATGTAAACAGCGAATTCCGGCTAATGGCTAAGTCACCAAGGTGAGATCCAGTCTAAACACACACCCTGCTGAAGCAGGCTGACCTGAGCTCCAGTTACACGGGCTTGGGGAAACTTCTCCTTCATGCTTGTCAAGTGAAATTAATTGTGTATCTCCCATCAATCATTCCTGCTAGCCACGTTCTCATTTAATCCTAAGGAACACTCAGCTTGTCTGCTGTGTCCCACCCCACAACTTCCCCAGCAAGATGGATTTTGGGGGTGCGCAATGGCTGAAGTTCCTGAGATTTTCGAGGGACTCTCAACTACGGCTTTTTCCAAAATGTGACACTTGGTGTGTGCTCCAGCTTACTAACAAATATTTGACTCTGTGGAGTGTCCTGAAGACTGGCCAGCAAGTTTGAGCCTTGCATGTTTGTACTGCTAAATATTTTCGTGGAATAATTCAAATAACTAGAGAATCTAGCTGATAATAGAGAATATAATTGAAAATCAACCCAAACCTTCAACGATCCACCAAATCATTTAGAATTTTTAAAGAATTTTTATTTTATTTTTAATTTATTTTTTACACTTCATATTCCACTCCCTACCCCCCAATCATTTAGAATTGTAATGGATTTCCTTCTATATATATTTTTATTAATTTTTTCTGTTTTAATTTTTTCTTTTTAAATTTTTCTTGTTTAATCTTTTTTAAATTCAATTTTAAAATTTTTAACATAAATAACTAATTTGTGTTAGTTATATGTAAACAGCGGCTTTCCCTGTGTCATTTTCAGGCGTTTGTGTAGAGCATTCTGATCATATTAACCAACCATTAATTTCTCTTCTTCTCCCATTCTCTACAAGCTGTCATTTTTAACCTGGGCTGACCTCAAGCTGGAGACTATTCTCCTGCCTCAGCTTCTTGATTCTTGGGATTTCAGGCCTGAGATACCACGCCCCCCCCCCCCCCCGCCCCCGACTCTTGTTCCTCCACCTAATTACATTAACTCTGCATTTTCCTGTACCAGTCTTTCTTTAGACAGGGCTTCTGCTGCCTCTGAGTGGAAGATTGCTGGGATCATATGCCATCATATACATACCTGCACATATATGTGGGCACTTGCTGTAGGCAGAGGCCAGAAGAGGACAACACATCCCCTGGCTAGAGTTACAGTCAGCTCTGAACCACCATGTGGGTGGGGAGGAGCCATCCCAGGTCCCCTGGAAAAGCAGTAAGTGCTCTAACCACTGAGCTACCGTTCCGGCGTGACGTATGCTATATGTATACACTCAGATTGATTCTTTCCCTGACTCAATGGTTCCTAAGAAGTGACCAGTGTCAGTTACCTGGGGGACTTTGCACCCGTGACTGAAGTGTGTGACTTACTAGCTTTGGGCTGTCTTTCAATCAGAAAAGTTTCCTGCTAGCAATCACCCCGGACTTCCTTTCAGTGTAAAAGAGGGAGGTTCAAGATGGAATCTTGTTGTATAGCCCAGGGTAACTTCATACCTGAAGCAATTCCTTTCCCTCATACTCCTCAGTACTGGAATTATAATTGTGAGTCACTGTAACTGTACCAGAGCAGAGTCTTTCCCAATAGCAATAAATGAGTAAGTATATCCATATATACTTAGGCAACATCTCAAGAGAAGCATCCAACTTATTTCTGTGCATTTGATTAAGAGGCTGAGTCTGAGGCTGGGCGTGGTGTGCATGCCTGTAGTTCCAGCACACGCGCAGAGGGCAGAGGCAAGCAGATCTCTGCAAGTTGGAGCCAGCCTGATGTATAGAAGGAGTTTTTTTTTTTTTTTTTTTTTTTGAGACAGGGTTTCTCTGTCTAGCCCTGGCTGTCCTGGAACTCACTCTATGGACCAGGCTGGCCTCAAACTCAGAAATCTGCCTGCCTCTGCCTCCCGAGTGCTGGGATTAAAGGCGTGAGTGTCACTATTCCTGACACAAGGGTGTTCTAAGCCAGTAGAGAACTATATATCAAGGTCCTTCCCCCGTCTCACCCCACCCCACCCCCCTCAAAAAAATCAGTGTGCGGCAGAGTCTGCAAGTAAAGATGCTGGCCACTTGCTTGCAGACCTGGGTTCAGGCCCCAGAATCCACACGGCTGAGGGAGAGAACTAGCCCCGACAAGTTGTCTTCTCACGCATGGGCCGTGGCCCACATCCCACCCCATCCCCACAACCAAATATTTTATATATATATATATATTAGGGTTTGTATGCAGTACAATACTCCAGGATACTAAAATGAGTGAGCCAGGTGTGGTGGTCCATGCCTAATAATCTTGGCAGGAGGTAGAGGAAGGAAGATCACTGCAAATTCAAAGTCAACCTAGTTTACATAGTGAATTCCAGGCCATCCTGGGATACAGTGTGAAGTCTTGTCCCAAAACAAGGGCAGGTGGCACTTCAGGTCTTCCGTAGCCTCTACTCTCTCCGCAATGTAGTAAATAAAGTTCTGTGTGTGTGTGCGCGCCAGGATTTATTTCACTGTGTTACCAGGCTGGCCGCCTCCTCCCAGAGATGCATCTGTCTGCCTCAGCCTTTGGAATGTTGGGTTTAAAGGCCTGTGCTACCATACCCAGCCTGCTTTATTTCTTCAAAGTAGCAACCCCAAACCCAAGCTAACCATGAACCACATTTCAGGAGAAAGCATAGAGCCCACACACCCGGGGTGTGAAGTTCGTCCCAAGTCTCTGGAGGCTCAGAACCACAAAGATAACTGTTACCTTTAGAGGGTGAAGGTAGGAGGAATTAGTTATTCTTATTATTATCTACATTTCCCCCCTCTTTTGAATGCAAGTGCTCCACAAACTTGTAATGTAGTCAAAGGTGACCTTGAAATGACCCTCTTATCCACCCCCCCACCCCCCAACCACTTTGAGTTTGAGGCAGGCCTGGAACACATTGTGTCAAAACAAACAAACAAAGAGCTTTCCTGCCTGCCCGCAGGTGAGGTGTCAGCCAGGCAGGAAGGCTGGGTGCAAACGGTTCAGGGGCTGGACCCTGGACCTCCTGGGGAGAACAGAGCCATTCTAAGACCCCAGTCCAAAGCGAATACTTTTAACTAGAGTTTTCTAGTTCCCCGGAAAAAAAAAATCAATGTGAAAGAGGATGCAGATTTCCATCGGAGAAGCAATAAAAGTCTTGATTACCTCCAATTAGTACTCCCCCACGCAGGGAGAGGGCTGTGGCCTGGGGCTACACTGGCGTGGGGGGTGGGCACTCAGGCAGGCTCCTCTCTGTGGTTGCTTATCTGTTTGTTTCTGAGGGGTGACCTTCATTTGTCAGATTCTGCCTTTTTTTTGGTGGTATGTATGTAAGTATGTATATTACATGTATGTATGTATGTATGTATGTATGTATACGTATATGTTTCAGGGTACTGACCCTGGGACCCCTCACTTGCTAGGCAAGTGCCCCTCCGTCTATATGGCCAGTTCTCTTTTTTATCTTTTGAAAGAGTTTCAGTAAGTTGCCCAGGGTTAGCTTTGAACCCATGTAGCCCAGGCAGGCCTTACACTCATCAGGTAACTGCCTTAGCTTCCTGAGTAGCTGGGATGACAGGCGGTACCACTAGACTATCTCTTATTTACTGCTTTTTTGCCTTTTCCCCCTCTTTGGGGGAGGGGTGTGGGGGGGATGATGGCGTAGGGAAGTTCCCCCACCCTCGGCGCTCTCTTTTGAGACCGGGTCTTATTCTGTAGCACAGGCTACCCTGGCAATGGCCCTGTCTCTGCTCCCCCAGCACTTCATCATCATGACATCATGATTTTGAGTTTAAACGTACATTTTTTTTTCATTTTTTATTAGGTATTTAGCTCATTTACATTTCCAATGCTATACCAAAAGTCCCCCATACCCACCCAACGTACATGTTTTTGTCTTCCTCTATAAATCATCAGCTTGCCAAAGGCAGTGAGATAATTTCCTTGTGTCCAGCTATAAAGTCACCTGGTGCCTGGGGAAGTTCCTGCTCAGGGCCAGCTCAGAGTCTCCGCTTCTCACAAAACAAAATGACTAAGAGTTTCTCCATTTTAAGTTTGCCTTGTGAGCTCAGGAGAAGTCGCTGCAAAGGGTTGTCTCCAGGCCTGTCTCCACCAACGAAAACCTGGGTTCGGAGGTGCAGTCAGGAAGAGGCGTAAGACTGAGTCCGAGCCAGGATGACTGGCAACCGAGCCGGGAGGGAGTCCAAGCCCCGCACGTCTGACCTTGAGTAAGTTATTTTCCCAGAAGAAGGGACTCAAATGACACCTCCCTCCCGGCTGTTACCCAGGAAGTTGTTTAGCATAGTCCCAGGACTCTGCTAAGGGCAAGTACTGTCATTGTTATTTATTTAGCCCCATTATGCTAACTACCCACCCCTTGCCAAGGTTTCACCACCCAGAAGGTTGGAGGTCTTGTGAAGGAGACTTTAATACCGGCAGATTTAGATTTTTGTTTTTTCTTTTTTGTTTATTTTGAGACAGGGTTTCTTAGCTGTCCTAGAACTTGTTCTATAGACCAGGTTGGCCGGGAACTCATAGAGATCCGTCTGCCTCTGCCCTCCAAGTGCTGGGATCAAAGGCCTGTGCCATGACCACCTGGCTAAAGGTGGTTTTTTTTTTTTTTTTTTTTTTTTTTAGTGGAGGGAAGTTTTGTGTCTCTGTAACAGTCTGTTCTAGAACTCACTTTGTAAACCAGTAAACCCAGCTGGCTCCAAACTCACAAAAATCTGTCTGCTTCTGCCTCCTAAGTGCTGGGATTCAAAATGTGCACCACCATGTCCATCTCTTAGACATTTTATAAAGACTTTAAAATGCATACACATATGTATTCAAGGATTTTTTTTTTAAAAGTTTTTCAAAACAGGGTTTCTCTGTGTAGCCCTGGCTGTCCTGGAACTCACTCTGTAGACCAGGCTGGCCTGGAACTCAGAAATCCTCCTGCCTCTGCCTCCCAAGTGCTGGGATTAAAAGTGTGTGCCACCACGCCCGGCTGTATTCAAGTTTTTAATCCTTTAAAATGACTTGTGGTGTATGTGTGTGGGTGGATGGACATGTGTGAACCATGACACTTGAGATCTGAGGACAACTTGCTGGGGTCCTTGTCACCACCTTGTTCGTGGTGATAGAATTCTTATCATCTGTCTCCTAGGCAAGCATACTTACTACCCACTAGGCTATTTTGCCAACCATGAAATGAAGATGTTAATTAAGGTTGTTGATACATTTTGTTTTGTTTTGTTTTCAAACACTTCTCTCTCTGTAGCTCAGGCTGTCCTGGAACTCACCAGGCTGGCCCCAAACTCAAAACAATCAGCTTCCAGAGTCGGGATTACAGGTTTGAGCCATAGCATCTGGCCAAGGAATGATACATTGAACTAAGATCATTTAGGTATATATTTGATCACGAGAAGAACTATTATTAACAATAAAGACCATTCATGCCAGGGGAACCTTGACAATCAGGAGTTTGAGATCATTCACAAAATACTTTATTCCATCTACTGGATTGATTTTTTGGGGGTGTTTTCAAGACAGGGTTTCTCTGTGCATCCCGGCCTGTCCTGGAACTCAATCTGTAGACTAGCATGGCCTCAATTATTTAATATCCAGTGCTGGAATTAAAGGTGTGTGTCACCATGACCCGTCCCATCCACTGTATTAAGGGCTTTACTGGCCTTGAGCTCACTATTGAAGCCCAGCCTACCTCGAACTCACGGTAATCCTCTTGCTCCATCTTCTTGAGTACTGGGATGACAAGCAAGCACTACCATATCCAAGATTGTTTTCACTCACTCACTCATTCGTTCATTCATTCATTAATTCGTTCAACAGATACATATTTACTGGACACAGTACTGAACAGGGTTGGGAGGGTAAAGTGGTAAGAGAGACTGACAGCGTGTGAGGAGTACTGCGAATGTATTCTGCCAGGTGAGCCCATGCCATGAACTGTGGTTCTGGGGGTTAACCCAAGGCCTCCAGCGTGCTAAGCCAACACACCACCAGTGAGTGGCATCCCCATTCGTTATATAAGTTTCTTGCTGTGTAAGGCAGGGTCTCAATAAGTGGTTCGTGCAGGCCCGGGGTTTCCTGATCTCTTGCCCAAGTGGCTGCTGTGCCCAGCATGTGGGCCCAATTTATTTTCCTACTTTTTCCAGGATGCGCAGATGCAGGAACTATCTTTGGTGTTTCTGTCTTTCTGCCTGCTCACCGCAGTTTCCGCTAACAAAACAAGCCTTTGTGCACTTTGTTTGCAGTGTTGAGAACTGATCACAGGGACGTGGGAGAACCCCTCCCTGGAGCCGCGCGCGGCGACCCTTTCTGTGGATCTGGCTTACTGAGGCTCAGTCCGCTTTGCCACACCGCCTCCTGCTGGCGGCTAGTTGACCTGCCGCGCTTTTTCTTCTGTGCGTCAGATACTTCACCAGGCCTGAGGGTCTTCTCTTTTCTTTTGAAATAGGGCTCAAGGAACCCAGGCAGACTGCAAACTCACTAAGTGGCCCGAAGCTGACTTTGAACTCATGATCTTCTTGCATCCATTTTCGTGGAGCTGGGGTTGCCCATGCATACCACCACACCCAGCTTTCCGAGCCAGATGAGGAGGGGGCTGCATTCTCAGACAACTCTCAGTGGCTAGCTTGCCCTTTGACAAAACTTTGCTAGGAATTTACCACCCCTACCCCCCCTCCCCAGACTCTCCCTTTGTAGCTCCTCTCTTCCCTTCTCTCTCACTTGGCTCCCTGCTCATTTGACTGACAGCTTGGGCAAAGACTCCTCTCCTGCTGAGCTGAGACCCTGAAGAGAATTCCACTAACACGTAAACAAGGTCTTGGCTGACCTTGAACTCACTATGTAGACCCTGCAGGTCTCCTATTCTGACTTCTAAATTCCGGGATTAAAGGCATCACCACGCCTAGTCATTGATATGTCTTATTATTTATTTTATGAGTATGAATATTTTGCCTGTTTGTATGTCTGTGCACCATGTGCATGCCTGGTGCTAATGGAGGCCAGAGGAGGGCATCAGGCCCTCTGGAGCTAGAGTTACAGATGGTTGTGAGCCTCTATGCACATGCTGGGACCAGAACCCAGGTCCTCTGCAAGAGCAGCCAGTGCTCTTAACCACTGAGCCATCTTTTCAACTCCTCAATTTCCATCTTAAATTTTATTTTGTGCTGGGCTAGCCTTGGCTGTATAATAAGACCCAGTTTCAATAAGCAATAAGGTTCATTTTATGTGTGTCTTAGAGGCTTGTATATCACACTGCTTAATCTTTTATTTTGGTGGGGTACAGGACATTGAAATTGAGAGAGGGTTTCTTGTAACTGCAGCTGGTCTCGAACCTGTTTCGTAGCTAAGGCCTCGGATTCCTGATGCTCCTGCCTCAGCCCCCTGAGTGCTATAAAGGTGGGACATACAATTTAATCTTTACTGTGGCCCTTCAAAGTTGGCACCCTGGGATGGTTTAGAAGATGAGATGAAAGGCAGGGAGTTGCAGTCCCTCCGCTCCACCCCTACCGGAAGGCTGCCTTCAACCACCAGGTTATCTCTGGCTTCAAGGTGACCCTGACTGGAAGCAAGACCTAGCTGACTACCTTGGGGCTGTGCTTGGTTTGGTAGAGATTTCTACCCTTCAGGTGTGAGGGAAACCTCAACCTCGTTAATAGAAGAATTTAAGAATGACTCAAATGGAAGGTGGAGGACAATTAGGGTTTAAAAAAAGAACCTGGGATGGGCCAGTTGTAAACCCCCTGGAGCTGCCTAGAGGAAGGAGCTGGAGGAGAGCTTAGAAAACAAAGGGGGAGGTCATGGAAACAGACGGGGAGGTCAGACACCTGATCTGCAAGCAGCCCCAGAGCCAAAGGGAGGGCATGGGGATGAGTGACTAGGATCCTTTCTTCCTTCCTTCCTTCCTTCCTTCCTTCCTTCCTTCCTTCCTTCCTTCCTTCCGTCCGTCCCTCCTTCTTTCCTTCGGTCCTTCCTTCCTTCTTCCCTTCCTTTCTTTTTTTTTAAAGAATAGTTTTTGTATATTTTATATGAAATGGTATTTTGCCTGCATGTCTATATGAAGGCATCAAATTCTCTGGATCTGGAGTTACAGACAGTTGTGAACCTCCACGTGGGTGCTGGGAATTGAACCCAGATCCTCTTTTTTTTTTTTTTTTTTTGAGACAGGGTTTCTCTGTGTAGCCCTGGCTGTCCTGGAACTCACACTGTAGACCAGGCCTCAGAAATCTGCCTGTCTCTGCCTCCTGAGTGCTGGGATTAAAGGCGTGCGCCACTACGCCCTGCCCTAGGATGCTTCCTTAAAAGATAGAAAAAAGAAGAAAAAAAAAAAAAAAAAAAAAAAAGAAAAGTCACAAATGACCAGACTTAGAACCCTCTATGGCTGTAAGCTGCTGCATTAGGGGCAAGGATTCTGGGAAGGTACAAGTTTAATATCTCATTGAAGAACTAAATATTCTGTGCAGGGCAATAGTGGCTTAAGCCTTTAATCCCGGCACTCAGGAGGCAGAGACAAGTAGATCTCTGGCCTACAGAGTGTTCGAGAACAGTCAGGGATGCACAGAGAAACCGTCTCAAAAGACAAATACAATAACCAAGACCAAAACCAACAACCAAACCAAACCAAACCAAACACAAATGCCAAAACAAAAGGCTAAAATATTCCTCCTAACTCTTAGCATTGCTCAAAGTGTGCCTGCTGTCCTAGGGGCAGGCCCTGGGCCAGATTCACCCCGTTTAAGCAGAATATATGTCAGGTCTCCATGTGGGCCAGAGATTTTGCAGATGAGGTATTTTTGACACTAACAGTATAGTACCAGACTGTCATCTCAGCACTTAGGAGGCTGAGGCAGGAGGATTGCAATGAGTTCCAGGTTAGTTCTCTTCAGCAAGACCCTGATTTAAAACCAAAACAAGGCCAAGGTTGAGCTCTAGTTGGCAGAATGCTCATCAGGTAGTTCTTGGAGGCTTTGAATCTGGAATCCCCTAGCCCCAGCCTTCTAGGAGCTAGATTACAAGCAAGTGCTGTTTCTATTAAATACCATGTTTTGGGTTTGGGGAGATGGGCCAGTGGTCAAGAGTGCTTGCTTCTCCTTCAGTGGACCAGACAGACTTCAGTTCCCAGCATCCAGGTTGGGTGGTCCACAGCCCCCTAACATTCCAGCTTCAGGGGAATCTGATACCCTCTGGCCTCTGTGGGCACCTATACACACACACACACATGCACACACACACAAGCTGTCTCTCTCTCTCTCACACACACACAAGCTATGTCACACACACACACACATACACACATGCTGTCTCTCTCACACACACACAGTCTCTCTCTCACACACACACATAAGCTATGTTTCACACACACACATACACACATGCTGTCTCTCTCTCTCTCACACACACACACACACACACATGCTCTCTCTCTCTCTCTCTCTCTCTCTCTCTCTCTCACACACACACACACACACACACACACACACACACACACACACATATACACGCTGTGTGTGGTAGAACGTGTCTTTAGTCTCAGCATTCGGGAGACAAAGGCAGGCAATGTGCCTGAGTTCAAGGCCAATCCAGTCTGTATAATGAATCCCAGGCTGGCCAGAGCTACACAGTGAGCCTTTGTCTCAAAATAATTAATTAAAAAATAAGTTTAATTTGATTTAATAAAAATAATAAAAATAATTATTTTTGTTGTACCAAATTTGACTCCACTCTAGATACTTGAATTTCTCTATGAATAAGGAGGGGCGTGGTGGCGCACGCCTTTAATCCCAGCACTTGGGAGGCAGAGGCAGGCCGATTTCTGAGTTCGAGGCCAGCCTGGTCTACAGAGTGAGTTCCAGGACAGCCAGGGCTACACAGAGAAACCCTGTCTTGAAAAACAAAAACAAAAAACCAAAGGAGGTTCCCCCCACCCCATCACTGCAGTATCTATTAAATTTAGGGCATTTAACATCAATTAATACTATCATTGGCATCTACTTTTTTTTTTTTTTTTTTAAGATTTATTTATTTATTTATTATATGTAAGTACACTGCAGCTGTCCTCAGACACTCCAGAAGAGGGAGTCAGATCTCGTTATGGATGGTTGTGAGCCACCATGTGGTTGCTGGGATTTGAACTCCTGACCTTCGGAAGAGCAGTCGGGTGCTCTTACCCACTGAGCCATCTCACCAGCCCGGCATCTACTTTTACAAGTCATTTTTCTAATGTCTTTTACAGTTTTCCCCAAGTAGTAGACCAGGTGACTATATTTACTTTCAGTGTTTTCTTGTTTTATTTGTTTGTTCGAGACAGAGTCTCCCTATATACCTCTGGAATTCAATATGTAGATGCGGGGGGTGGGGGGTGGAAGGGTGGGGGGTGGGGGTGGGGGTGGAAGGGCAGGGTAGGGTGGGAGGCTCAGACTTCCAGAGATGTCTACCTCTGTCTGCTCAGTGCTCGGACTAAATGTGTAGCTACTGTTTCTGACTGATTCGAGACAGAATCTTCTGTAATCAAGGCTGGCCTTGAACTCACTAAGCTGGTAAGTATGACTTTGGGCTTCTGATTTTCTTGCCTCCACCTCTCTCTCACATACTAAGATGGCAGACATGTACCGTCATGCAGGAGTTTGAACCCAAGGCGAGCATTCTACCAACTGGGCTGTATCCACATCCCAAGGAGAATGCAAGTGTTCTGTGTTCAAAGACATCCTGCTTCCTTCTGTTATTTGATATTTTTAAACTTTCATGCTTTGGAGAGTTTGTGCCATGTGGCCCTAGATGTTCTGCAACTCACTTTGTAGACCATCCTAGCTAGGAACTCAGAGACCTGCCTGCCTCTGTCTCCTAAGGACCTGAATTTCAGGAATGTTCCCCCATCCTCCCTATACTGTCTGTTTTTTAAAAGCCCCTCGTGTTTTCTCTAATGCCCTGGAGAATGTCCCTCAGCCAAACAGTTCTGTTGTAATTTTGGGCACAGCTTGAGTGACAGACCAGACCTGGAGGCTTGCCCTACTTTGACCTTGGACAGTTCCTAGGTCTCAGTTTTCTTTGTCATGGACCAAGCTCCCCTTCCAGCCCTTAAGGCAACAAACAAACAAACAGACAGACAGACAGACAAACAGACTTGTCAGTTTCTTTTTCTTCAGTTCAAGAAGTCTGTCTTTTTCAGCAGCAGATCTGCAAGTTGCCTGCGTGCTTTTCTATTCCAGATGTCTCGCCTCTGCAAGCTTGCCTTTTCTCCTGCCGTTATCTTCTGCAAATGCGCCTCTCACTTTAAAGTTAGGGTACCCCAATACCTTAACCCTTCCTTTTGGACAGGCTCCTCAGCTCACACTGCACGGTCACTGTTTCTCTGTCACATACAAGCACTGCTGGGAAACAGAGAGGAGCTGCAAAGTTGTGACAACCATAACAATGACATTGTGGCTTCTTGTTACTCCTACTCACTCTTTCTTTCTTTAAGATGTATTTGTTTTGAGACAGCTGCCTTAGTTATAAATGGCTGCTGTGATACAACACCCTACGGAAGCAACCCAGAGAGGGATGGCCGCAGGAGCAAGGAACGGCTGGTCAGCTGACTTCCACAGTCTCGGAGGAAGGGAGCATCCTGGATAACCTGCTGTCTACTCCCTGCTCTCCGCCTACTAAGTTAAGTCCCCACCCCACTGAGGGAGCCATGCCACCCATGGTGGCATCCGGTCTTCCTAATCAAGATAACCTCCATGTCCCAAGGCCTCTCTTCCAGGAGATTCCAGATTTTGCCAACTTGACAATATGTATCCCAGGCTGGTCTTGAACTTGAGGTCTCTCTGCCCCAGCCTCCCGATCGATCATTAAGATTGCTGGTATGGGCTACTACAGCCAGTTTTACAGAGCGCCAGGGGTTGGGTCTAGAGTCTTTTACGTGTTAGGCACACACTACCAATTCTTTTCATTTTTAAACAGTTGATGAGTGGGTTACAGTATGGCTCAGGGGCAGAAGCTTGGCTAGCATGCTGTAGGCCCCAGGTTTGGCTTTTAGCAGGGTGTGTATGTGTGTGTGTGTGTGTGTGTGTGTGTGTTTGTGTAGGTCAGTAGAAATAGGTGGTCAATTTTAAGGTGGCAGGCACTTGCCATTTATGCTAAAGGTTGCTTTCCTTGTGGCTAGGACATGCAGGTGCCCTCAGCAAGTTTCTGTTTCAGGTCTACTGTGCTTAGAGCCCATGTGCTCTTGGGAGCACTGAGAGACGCTGGGTTTGACAGCAGGACACACTTGTACATAAGACAAATATACAGCTCAGGGTGTTTAAGGTTGCCTTAATAGAGACCCATCTTCCCAGTGACTTGAGACACTGACACAGGAGGATATTGAGGTACAAGCCAGTTTGGGCTACATACTGAGTTCCAGGCTAGCCTGAGCTAAAGAATGAGACTCTGTCTCAAAAAAAAAAAAAAAAAAAAAAAGGAGGAAAAAGGACAACCACAACAAATAGAAAGCAACAGTGAACAATATCATTGGAACACAATAGTGCTTCATTTGAAGCAAGTTTTTATTTATTTGCTTTTAAAGTATATTTTCAGTGCAGTGCTCAAGGAGGCCAGAAGAGAGAAGAGTGTGGCACCCATTGGGGCTGGAGTTACAGATGTTCGTGAGCCAGCTTGTTGTCGGGAATCCAATCCAATCCTCTGGAAAGACAGCCAATGTTCTTAACCACTGAGCCATCTCTCCAGTCTCAACACTTAAAAACAAAAACAAAACCACAACTTTGCGATAGATAGAACTTTAGCTGAATTCATTCAGAAACAAGACAAGTTAACAATGCAAGGAATGAAAAACGTGAT
>Sox2_DistalLCR_dDHS19toDHS20
AGACTAATTATCAGCCAACCAAATTGAGGAAAACAAATCAACAAGACAGTGAGTGCTATTGCCAGGAGTGCTGCCTTGTGTCTATAATCCCAGAAGGTGGTGGCAAAAGGATCAGGAGTTCAAGGACAGTCTCAGCTACACAGTGAATTCTAGGTTCAACACACACACACACACACCACACACATACACACACACACACAAAGAGCAGTGCCCTGGGGATTTCTGATCCCTACGCTGGCTGAGAGGTTGGATTATGGGCATGCAATACCAGGTCCAGCTGTAAATTTTTTGGGGGCATGGGGGTGGGGCTAGAAAGTTGGTTCAACAAAAAAGAGATGGTATGGCATGCTCTTCCAGAGGACCTGGGATTGATCCAGCACCTATGTGATCAGTCATAATCACTTTTAACTCCAGTTCCAGAGGATCCAAGGTTCTCCTGGGGTCTCTTCAGGCACTACATACATGTGGTGCACAGACATACATGCAGTCAAACACATCTCTCTCTCTCTCTCTCTCTCTCTCTCTCTCTCTCTCTCTCTCTCTCATTGTGTGCATGTGTGTATATGTGCACATGTCCATGAAAATGAGCCATGGCTTGTTTGTAGAGGTAAGAGAGAAACTTCTAGAATTGGCTCTTTCATTCTACCACATATTGGACTCAGTTTGTCATGCTTGGCAGCAAGTAGCCTTTACCCACTGACCCGTCTGTCTTGGCAGCCCTGGTCAGCTGCAAATCTCCAGTATAGCACACTCTATACACACAATCCTTGTTTCCACTAAAAAGGATACAGTCTATAGTCTCTCTCTGTCTCTGTCTCTCTCTTCTTGAGACAGGCGGTTACTGTGTAGCTCCAGATGGCCTAGAACTTGCTATGTAGACCAGGTTGGCCTAGAATTCACACATATTCCACCTCTGCCTCCCAAGTGTTGAGATTAAAGGTGTGCTCCATATATCCTAATGTTAACTATTGTAGCACTTTTCAAAAGCTTCTAAAATGGGTACATTATTAACCCTTAAAAACAAAGGAAAGGCTGAGAGTGTAGCTCAGTATTAGAACATCCATGCCCAAAATGTATGACACTAGATTCGGTCTCCCACAGCACGGAAGGTCAGGTCTGATGGTACATGCCTGTAATCTGATCCCACCATGGGCAGGTGGGATCAGGAGAATCAGAAGTTCAAAAAAGGCTAAGAAGTTTGAAAGTTTGAAGTCAGTTTAGGCTATATGAGCTGTTTCAAAAAAATAAAACTAAAATAAAAAAATTTTTTAAAAAGAGAGAGGAAGGAAGGAGAAAAAAAAAGAGGGACTTGGGAGGTGAGTGGAGGAGTGAGTTGAGGTGGCGGTAAATGCCTGTCATCTCAGCATCAGCCAGGCTGAGACAGGAAGATTGCAAGTTCTAGGCCAGCCTGGACTATACAGCAAGATCTTGTCTCAGCCAAAACAAAATGTGGAAATCCCAGAGGTAGGAGGCCATTCCTTTTCTTCCTCTCTCCAGAAAGTGACTGCTCTTCACAGATGCCATGAATTGCAGACATCTGTAATGACCAGAGAACTTGAGACAACTGAGAGGGAGACTACCCCATCCCCCCATGTCCACAGCCACTGGGGGCCAGGCAGCCTGGCCTAGAGTGAGACTCATGAGACTCCTTCCTTTCCCAGCACCCATATGACACAGTGTGGTGGAGGCCTTGGGGCCATGGCAGTTCCCCGAGTGAGCTGCTCTCTCCATCTCTACTGACTGGAAGAGGGCAAGGGGAAGGGGTGTGGGTGCATTTATTTACCTTGGGAACACTAGACTTTGGGCCTGTTTGTTGAGTCTGCTGTTGGCTTTCATTGCTCAGTCTAGTCAAGAGCTGTTTTGGCCCAAAAGGGGATGTGGGGGTAGGGCTGGGGTGGGGTAAGACATCTGCAGTGCCCAACAACCCAACAACCCAACAACGGTTACCAAGGCCTCCCTGGCTCTGCCCCTACCTGTAGAATGGTAAACAAAGCCCCTGGGAGAACTCGGGCAAACTGAACACCTTGGTCAAACACGAAGCCAACCACCGCCAGGTGCGCTCGTTGAGCGACTCTCCATCAGCATGCTGTCATGCAGAAAATGTTTATCTAATTTGTCAAGATAATCTTTCCTCAAATAAGCCTCGGGCCTGCTCCTTGGAACAGCCTGAAGTTAGTCTGTAGAATGTAACTCTCTTTTTTCTCTCTCTCTCGTTTTCCCTTTAATCACTGTGTCAACTTTTCCTGGCTTTAAGCAAACTGAAAGTAATTATATCATTCTTAAGTGAGTAATCTTTTGACTGGGTTAGCTGATTCGTGAGTTACTCTAAAATTCTTCTAAACTGGGCAGTCCTTTTCCAAACACATTTTCTCAGATGTTTCGCAAAGTTCGGCTCATCAGTGACCCACGGATGTGTTTACTCTGTCACGTTCGGTGGACACGCCGTGACTATATTAGGACATTTGAAAAGGAGTGTGGAAACTTGAGAAGGGGGAAGGTAACTTCACCTGCTAATTTAGGTATTTTTTGGAAATATTACAGTCTTGGCAAATAACTCAAGCTTCAGGCATCAAGAAAGCCTGATTCATACTTAGAATCATGGTGTGTTACCGAAGGATGGCTCCTTAGCCTAAAGCAGTCGCCTCTTCCCGTTCATTGTGTGGTTCCCTCGCCACTGCGTGTCATACTGTTTTAAGATCAGAAATGCTAAAGGTTCAGTCAATTTTCATGGTTCTACTTTGACACTCTCCCGCAGAACTTATGGTCTGTTTAAAAATAGAAAACGCAGCCATCTGGCTATTTGATGGGATTCTATTTTTGTTTCTCTTTGCGTTCGCAAAGTGTGTTGGGTCTGAAATTTTCCGTGTTCTGCCCTATATGTAATTGTGTGTATATACACACATACTTTCTCATTTAAATCTCCATACACTTCCTCATCTAAATCTTGCTGTTATCAGTCTGTGTTGTTTGTGGTCCACGGCAGTGTTTGGTCGGGATGTCAACCTTGCTTAGTTCATCCACTAGTCACGTCTGCACTGAATTCCTACTCTAAATTCTTACCCAAAGTCCCCGAGATGCCAGATCCAAGGCATGGCTCGTGACTTATAGCATCCATGTGTACTCAGGGTTTTCACTGAGAGAAGTTCACCCCTTGCCCTCGCTCTGATGGAAGAGACAGAGCAATGCATAGGGTCAGAGTCAACTTGAAAGCCCTTCCACATTACCTTCATTTTACATGTAGCCTGGTACACACCTACAATCCCACCACTTGCTAGAAACATTGGTCTCAGGGAAGCCCATGAAATGATAGTCACCAACAGATCTTAAGGAGATAATAGATAGTTTTTGGTATTTCTTTTGTTTCTTTTTTTTTTTAAAGATTTATTAATTATATGTAAGTACACTGTAGCTGTCTTCAGACACACCAGGAAAGGGCATCAGATCCCATTACAGATGGTTGTGAGCCACCCTGTGATTGCTGGGATTTGAACTCAGAACGCAGTCAGTGCTCTTAACCGCTGAGCCACCTCTCTAGCCGGTTTGTTGTATTTCTTGAGACAAGGTCTTACATGGCCTAGACAGGCCTTGATATTTAGTTTCAGGTGGGTGTGCACTCCTGATTTGCTTCCTCCATTCCTGGCTCCTCCACACTCTTGGGTGTTATTCGGTTCTGAGGATTGAGGTCAGGACTTCCTTCGTGCTAGGCAACCCCAATAGAACCATATCTCCAACACCTCTCTTCTTATAGGCCTAGCAGACTTTTTCTAATTCTCTACCCTCCATGGCCCAAGTGCTGGGATTAATGGTAAGAGATGCTGTGATCAGCCAAAGTAGTTGCACATCAGAAAGATAAAATATTGTACGCATGTATCTGAAAGCCAAGATGTGTAGCACTGACAACAGCTAAGGCAGAGATGTGGAGAGATAGACAATTTCAGTAGCTCCTAGAAGATGTCCCACACTAACTTTGCTGTTATAGCCAGATCCAATAGTTACAGAAATGAGCAGAAATCTGCCTATGGATGCTTGCTCCTGGCCTATGGAGCAAGATGGTCTCAAAAACCAAAACCGACCAAGCAAGCAAGCAAGAAAGCAAGAAAGAAATCAAGCAAGCTAGTATGGTGATACTTGCTTGTAATTTCAGTACTTGGGAAGTAGAGGGAAGAGAATCACTTCATGGTTGCTTTTGGCTACTTAATAGTCTGCGCTATGGTGAGGGCTTAGGTCAGAAAGCCAAAATGCCCCTCTCCCACCTCCTGGGGCAAAAGAAGCACATATTATCCACAACAGAGCTCCGCTTGGAAGGGCTGTATGTAGATGACTGCAAGGCTGTGACAGACATTCTGAAAGAGGAAAGAAGCTGAATAGTTGCCATGGACACGCTAGAGAAGGCAGGGATGGAACGTATGTACCACCACCCTGGGTGATGTTATCACATTGGGCACATGCCATTGCACATATGTCCAATCAGTGAGTGCAAACTCAGGAGAGGCCCTCGGTGAAAGCTCTAGTCAGGTGGCATCCTTGTGTTGAGATGGGCCCGTCACAGACAAAAGAAGAAAAGGAAAGACCCGTTCCTCGGTTGTTCCAGCTGGGAAGACACAGAGCAAGGCTGCTTGGGAAATCTCTGTACTTTCCACTGAATCTTTCTGTGAGTCTGCAACTCTTCTGAGAAAGGATGTGCATGTCCTGGAGAGATGGCTAACTGGTTAAGAACACAGCTTGTTCTTCAGAGGACCCAAGTTTGAGTCCCAGAACCTGCATGGCAGCTTAAAATATTCTGTCACTCCAGTACCAGAGCATCTGTCATTCCTTTTTGGGTCTCTCAGGCACTTCATGAACATGGCATACAGACTTACATGAAGGCAAAAAAATCCATACACATAAAATTAAAATAAAAAAGTCTTACATAAGTGGCTTTTTCTTTGTTTTTATTTGCTTAAAAGCAGAATTGGGACTTTATTATATTTTTTGTATAGACTTTAAGCATGGAGATTAAGAGAAAAAAAAAAGGTGATTAGAAAGGGCATTCCTCCCACCCCCCCATACACACAGTATGGGTGCGGGCTCCTCAAAAAGAAGTCACTTCATTTTTGCATCTTATTTAATTTTTAGCATTAGTTAATTAATAATTAATTTTGAGGCAGAGCCTCACTGTGTAATTCTAAATGGCTTGGAAGTTGCTATGTAGATCAGTCTGGCCTCAAACCTGCCTCTTTCTCTTGACAGTTGGCATTAAAAGAGCCACACCTGGCTCTTGCTTTTTATTTTTAATGTGTGTGTGACAGGTGGGGGTGGTGAGGAGGGGGCAGGGAGTGGCTTTCTCTGCAACCCATGTTAGCCTGGAACTCATGGCAATCCTGCTGCCTCGGCCTTCAAAGAGTTTATATTATAGGTATGAGTCACCAAACTTGTATTTTCTTCCTTTCTTCCCTCCTTCCTCCCCCTGCATCCCCCCTCTTTCCTTCTTTTTTCTGGCAGGCTCGTGTCTTGTAGCTAGTGCTGGTATTCACTTTGTAGCCTAGGCTAGACTTAAACTCATGGTAATCCTCCCGCTTCAGCCCCCTCAGAAGGATGCTAGACAGTCTGCGGAGGACAGAACTGTTGCTCTCCAACATCAAGATTGCTGAGGACATGGCTTGTGTGTGAAGAGGAAATACTCTTTCTTTAGTCCACAGAGAACACTGGCTTTCGATATGCATCAGAGAGCCTACAGGCCCTGGTTTGAGAACCCCCTACTTTGCAATTAACGTTAACTCGGAGTCCAAACTGTTTTGGAGCAAGGCAAAGTGAGGCAGGGCCACTGTGGTGCTTTTGGGTGACAGTAGGACCGTGGTGGAAATGTCCCACTCACAAAATTGGCTGCAACCCATGGCAGGCTGTGCGGGAAGAGGTGTGTCAGCTAGGGCCTCCACTTGGGCTGAGCTGTTCTTAACCTTTAGCTTATATGCAGTTGTTGGGAACAGCTAACCCGCGTTCTGAGGCCAGCTGCCTGCCTGGTGCTTTGCCCAGCACTTTGCATATTTATTCACTAGATGCTCAGTGGAGGAGGCTAGTACTGCAGTCCTTTACAGAGGAACCCAGGAGGCAGATGTCCACCAAGGTTTTCCTTATTCCACTCTAACAAAGATGGTAGAATGTTCCTTAAAAGAATAAATTAGTCATTCTGAGGGAGAGAAGGGGACTCCGTGTGTGTGTGTGTGTGTGTGTGTGTGTGTGTGTGTGTGTGTATGTGCGTGTGTGTGTGCATATGTGCACATATGTAGAATGGACAAAACATGCAGATAATCAGGTCTAGCCATTTCCCATTTCCAACTGTGCGGCACTGAGAGTGGTGGCAGAGGCCAGCAGGTAAGTAAGTTCCTGAAGGTTGAGGAAGGAGAAGCCACCCACCAAAGGAAGGTGTTTAGCTAGACAGCTGAGCTCAAAGAGAAGTGGGCTCTCGTGCGGTGGGGAGAGGTATCTAATAGCTGCGCCCATCCCACCCCCATGCCTAACCTGCGGCCATCTGAGCACACCCGGTGCACACACCTGACACGGAGTGTGCTGCGTGGCAGAGGCCTTCAGGGCAGAGTCAAGCAAAGGCAGTGCCAGGCTTGCCGATGCCCCCAGGCACCTGGTGACAATCACAGCCACACTGACTGGGCTCTAGAGGATTCTGGAGGCTGCTAAGGGACATCTGGAAGCCTCCCTTTGATGCTCAGCTGCTTCTGGCCTGCTTTATTCCCCTAGTACTTCCAAGTAGCAGCTCCAGCCAACCAGGAGGATAAACACATCTCCTCCCATGATACAGCCACACTTTTGATTCTGAGAACTTCAAACATGTTAGAGCTACGCTGGCTATTAGCTCTCCAAGCAAAGGTCTGTATGAATTAATGTCTCCAGGTTCAGTCTCTGCTTAAGTTCTGCTCCGGTGTAAAGGGAAGTTCCATTAGCCCACCATGGGCTGGCCTCTTGTGTTTCTGTATAAATGACTTTCCAGTTGCTCCTTATATATGGGGTGGTTTATCTGAAGTCATGGATAGGAAGCCAAGCAACCAGAGTGAGATCTCCTAGGCCTGTCTAGGGTTGAGCAGCTCTGGCCTTCCTAAGTTCTTTATGGACCTGCTGAGATGGGTTGTCTGGTAAAAGTGCTTAACATAAGCCTAGCGGCCTGAGTAGAAAGGTAGAAAGAAAGGACAGACCCCTATATAGGCACAGTGCCATGTGCACCCAGTAAATAAAATTAAAAATTTAACTTACAAGTCATTTATGGGTGTTTTGTTTGTTTTTGTTTTTGAGAGCAGGTCTCATGGATTTCAGGCTCCGTAGCCAAGAACAACTTTGAACCTCTGATCTTCCTGCCTCTCCCTCCTCAATGCTGGCATTACAGATGTCTGACACCAAGCCTGCTTCCTGCTGGGAATGCAACCCAGGAATTCATGAAGGCTAGGCAGTCTACAAATATCCTCAACCCTCTTTATAAACCCTCAAAGTGCATCTCGTCAAGCATGGTGGCTGGTAAGCTTTTAGTCCCAGCACATGGGATGCCAAGACAGGAAGCTCTTTATGAGTTGGAGGGAGGCCGGGTAAAACTACATAGCAAGACCCTGGGTCAAACATCGCCCACCCCCAAAAAGAAGAGCTTACTGGAACTTTCCCTAGAAGCACTGTCACAGGTAGCCTACTCCAAGAACGGAAGCGTCCCTCTGAGAATGGAGAAGACATTCGGTCAAAATGTTTGATGATGGCAGGTCTCCTTAGGGGAAACTGAAACACCTGGTTTTGTTGCACCAGAGGGAGATACCCTGTTTGTTTATAGGTTCCTTCCAGAGACAACGCTAATGCATCCTGAAAGAGAGGGGAAAATGGTGGAGTTTGAAGAAGATTATCGAGTTGAGATTAGCTTTCTGTGATCTACCAATGTTTTCACTTATTTCTAAATCATAGATGGCCGAGCCTGTTGAGCAATCGGGGGAAAATCACAGGCAAACACAGTCTAAGTACTGATAAGAATCCTGAATGTAAACAGCGAATTCCGGCTAATGGCTAAGTCACCAAGGTGAGATCCAGTCTAAACACACACCCTGCTGAAGCAGGCTGACCTGAGCTCCAGTTACACGGGCTTGGGGAAACTTCTCCTTCATGCTTGTCAAGTGAAATTAATTGTGTATCTCCCATCAATCATTCCTGCTAGCCACGTTCTCATTTAATCCTAAGGAACACTCAGCTTGTCTGCTGTGTCCCACCCCACAACTTCCCCAGCAAGATGGATTTTGGGGGTGCGCAATGGCTGAAGTTCCTGAGATTTTCGAGGGACTCTCAACTACGGCTTTTTCCAAAATGTGACACTTGGTGTGTGCTCCAGCTTACTAACAAATATTTGACTCTGTGGAGTGTCCTGAAGACTGGCCAGCAAGTTTGAGCCTTGCATGTTTGTACTGCTAAATATTTTCGTGGAATAATTCAAATAACTAGAGAATCTAGCTGATAATAGAGAATATAATTGAAAATCAACCCAAACCTTCAACGATCCACCAAATCATTTAGAATTTTTAAAGAATTTTTATTTTATTTTTAATTTATTTTTTACACTTCATATTCCACTCCCTACCCCCCAATCATTTAGAATTGTAATGGATTTCCTTCTATATATATTTTTATTAATTTTTTCTGTTTTAATTTTTTCTTTTTAAATTTTTCTTGTTTAATCTTTTTTAAATTCAATTTTAAAATTTTTAACATAAATAACTAATTTGTGTTAGTTATATGTAAACAGCGGCTTTCCCTGTGTCATTTTCAGGCGTTTGTGTAGAGCATTCTGATCATATTAACCAACCATTAATTTCTCTTCTTCTCCCATTCTCTACAAGCTGTCATTTTTAACCTGGGCTGACCTCAAGCTGGAGACTATTCTCCTGCCTCAGCTTCTTGATTCTTGGGATTTCAGGCCTGAGATACCACGCCCCCCCCCCCCCCCGCCCCCGACTCTTGTTCCTCCACCTAATTACATTAACTCTGCATTTTCCTGTACCAGTCTTTCTTTAGACAGGGCTTCTGCTGCCTCTGAGTGGAAGATTGCTGGGATCATATGCCATCATATACATACCTGCACATATATGTGGGCACTTGCTGTAGGCAGAGGCCAGAAGAGGACAACACATCCCCTGGCTAGAGTTACAGTCAGCTCTGAACCACCATGTGGGTGGGGAGGAGCCATCCCAGGTCCCCTGGAAAAGCAGTAAGTGCTCTAACCACTGAGCTACCGTTCCGGCGTGACGTATGCTATATGTATACACTCAGATTGATTCTTTCCCTGACTCAATGGTTCCTAAGAAGTGACCAGTGTCAGTTACCTGGGGGACTTTGCACCCGTGACTGAAGTGTGTGACTTACTAGCTTTGGGCTGTCTTTCAATCAGAAAAGTTTCCTGCTAGCAATCACCCCGGACTTCCTTTCAGTGTAAAAGAGGGAGGTTCAAGATGGAATCTTGTTGTATAGCCCAGGGTAACTTCATACCTGAAGCAATTCCTTTCCCTCATACTCCTCAGTACTGGAATTATAATTGTGAGTCACTGTAACTGTACCAGAGCAGAGTCTTTCCCAATAGCAATAAATGAGTAAGTATATCCATATATACTTAGGCAACATCTCAAGAGAAGCATCCAACTTATTTCTGTGCATTTGATTAAGAGGCTGAGTCTGAGGCTGGGCGTGGTGTGCATGCCTGTAGTTCCAGCACACGCGCAGAGGGCAGAGGCAAGCAGATCTCTGCAAGTTGGAGCCAGCCTGATGTATAGAAGGAGTTTTTTTTTTTTTTTTTTTTTTTGAGACAGGGTTTCTCTGTCTAGCCCTGGCTGTCCTGGAACTCACTCTATGGACCAGGCTGGCCTCAAACTCAGAAATCTGCCTGCCTCTGCCTCCCGAGTGCTGGGATTAAAGGCGTGAGTGTCACTATTCCTGACACAAGGGTGTTCTAAGCCAGTAGAGAACTATATATCAAGGTCCTTCCCCCGTCTCACCCCACCCCACCCCCCTCAAAAAAATCAGTGTGCGGCAGAGTCTGCAAGTAAAGATGCTGGCCACTTGCTTGCAGACCTGGGTTCAGGCCCCAGAATCCACACGGCTGAGGGAGAGAACTAGCCCCGACAAGTTGTCTTCTCACGCATGGGCCGTGGCCCACATCCCACCCCATCCCCACAACCAAATATTTTATATATATATATATATTAGGGTTTGTATGCAGTACAATACTCCAGGATACTAAAATGAGTGAGCCAGGTGTGGTGGTCCATGCCTAATAATCTTGGCAGGAGGTAGAGGAAGGAAGATCACTGCAAATTCAAAGTCAACCTAGTTTACATAGTGAATTCCAGGCCATCCTGGGATACAGTGTGAAGTCTTGTCCCAAAACAAGGGCAGGTGGCACTTCAGGTCTTCCGTAGCCTCTACTCTCTCCGCAATGTAGTAAATAAAGTTCTGTGTGTGTGTGCGCGCCAGGATTTATTTCACTGTGTTACCAGGCTGGCCGCCTCCTCCCAGAGATGCATCTGTCTGCCTCAGCCTTTGGAATGTTGGGTTTAAAGGCCTGTGCTACCATACCCAGCCTGCTTTATTTCTTCAAAGTAGCAACCCCAAACCCAAGCTAACCATGAACCACATTTCAGGAGAAAGCATAGAGCCCACACACCCGGGGTGTGAAGTTCGTCCCAAGTCTCTGGAGGCTCAGAACCACAAAGATAACTGTTACCTTTAGAGGGTGAAGGTAGGAGGAATTAGTTATTCTTATTATTATCTACATTTCCCCCCTCTTTTGAATGCAAGTGCTCCACAAACTTGTAATGTAGTCAAAGGTGACCTTGAAATGACCCTCTTATCCACCCCCCCACCCCCCAACCACTTTGAGTTTGAGGCAGGCCTGGAACACATTGTGTCAAAACAAACAAACAAAGAGCTTTCCTGCCTGCCCGCAGGTGAGGTGTCAGCCAGGCAGGAAGGCTGGGTGCAAACGGTTCAGGGGCTGGACCCTGGACCTCCTGGGGAGAACAGAGCCATTCTAAGACCCCAGTCCAAAGCGAATACTTTTAACTAGAGTTTTCTAGTTCCCCGGAAAAAAAAAATCAATGTGAAAGAGGATGCAGATTTCCATCGGAGAAGCAATAAAAGTCTTGATTACCTCCAATTAGTACTCCCCCACGCAGGGAGAGGGCTGTGGCCTGGGGCTACACTGGCGTGGGGGGTGGGCACTCAGGCAGGCTCCTCTCTGTGGTTGCTTATCTGTTTGTTTCTGAGGGGTGACCTTCATTTGTCAGATTCTGCCTTTTTTTTGGTGGTATGTATGTAAGTATGTATATTACATGTATGTATGTATGTATGTATGTATGTATACGTATATGTTTCAGGGTACTGACCCTGGGACCCCTCACTTGCTAGGCAAGTGCCCCTCCGTCTATATGGCCAGTTCTCTTTTTTATCTTTTGAAAGAGTTTCAGTAAGTTGCCCAGGGTTAGCTTTGAACCCATGTAGCCCAGGCAGGCCTTACACTCATCAGGTAACTGCCTTAGCTTCCTGAGTAGCTGGGATGACAGGCGGTACCACTAGACTATCTCTTATTTACTGCTTTTTTGCCTTTTCCCCCTCTTTGGGGGAGGGGTGTGGGGGGGATGATGGCGTAGGGAAGTTCCCCCACCCTCGGCGCTCTCTTTTGAGACCGGGTCTTATTCTGTAGCACAGGCTACCCTGGCAATGGCCCTGTCTCTGCTCCCCCAGCACTTCATCATCATGACATCATGATTTTGAGTTTAAACGTACATTTTTTTTTCATTTTTTATTAGGTATTTAGCTCATTTACATTTCCAATGCTATACCAAAAGTCCCCCATACCCACCCAACGTACATGTTTTTGTCTTCCTCTATAAATCATCAGCTTGCCAAAGGCAGTGAGATAATTTCCTTGTGTCCAGCTATAAAGTCACCTGGTGCCTGGGGAAGTTCCTGCTCAGGGCCAGCTCAGAGTCTCCGCTTCTCACAAAACAAAATGACTAAGAGTTTCTCCATTTTAAGTTTGCCTTGTGAGCTCAGGAGAAGTCGCTGCAAAGGGTTGTCTCCAGGCCTGTCTCCACCAACGAAAACCTGGGTTCGGAGGTGCAGTCAGGAAGAGGCGTAAGACTGAGTCCGAGCCAGGATGACTGGCAACCGAGCCGGGAGGGAGTCCAAGCCCCGCACGTCTGACCTTGAGTAAGTTATTTTCCCAGAAGAAGGGACTCAAATGACACCTCCCTCCCGGCTGTTACCCAGGAAGTTGTTTAGCATAGTCCCAGGACTCTGCTAAGGGCAAGTACTGTCATTGTTATTTATTTAGCCCCATTATGCTAACTACCCACCCCTTGCCAAGGTTTCACCACCCAGAAGGTTGGAGGTCTTGTGAAGGAGACTTTAATACCGGCAGATTTAGATTTTTGTTTTTTCTTTTTTGTTTATTTTGAGACAGGGTTTCTTAGCTGTCCTAGAACTTGTTCTATAGACCAGGTTGGCCGGGAACTCATAGAGATCCGTCTGCCTCTGCCCTCCAAGTGCTGGGATCAAAGGCCTGTGCCATGACCACCTGGCTAAAGGTGGTTTTTTTTTTTTTTTTTTTTTTTTTTAGTGGAGGGAAGTTTTGTGTCTCTGTAACAGTCTGTTCTAGAACTCACTTTGTAAACCAGTAAACCCAGCTGGCTCCAAACTCACAAAAATCTGTCTGCTTCTGCCTCCTAAGTGCTGGGATTCAAAATGTGCACCACCATGTCCATCTCTTAGACATTTTATAAAGACTTTAAAATGCATACACATATGTATTCAAGGATTTTTTTTTTAAAAGTTTTTCAAAACAGGGTTTCTCTGTGTAGCCCTGGCTGTCCTGGAACTCACTCTGTAGACCAGGCTGGCCTGGAACTCAGAAATCCTCCTGCCTCTGCCTCCCAAGTGCTGGGATTAAAAGTGTGTGCCACCACGCCCGGCTGTATTCAAGTTTTTAATCCTTTAAAATGACTTGTGGTGTATGTGTGTGGGTGGATGGACATGTGTGAACCATGACACTTGAGATCTGAGGACAACTTGCTGGGGTCCTTGTCACCACCTTGTTCGTGGTGATAGAATTCTTATCATCTGTCTCCTAGGCAAGCATACTTACTACCCACTAGGCTATTTTGCCAACCATGAAATGAAGATGTTAATTAAGGTTGTTGATACATTTTGTTTTGTTTTGTTTTCAAACACTTCTCTCTCTGTAGCTCAGGCTGTCCTGGAACTCACCAGGCTGGCCCCAAACTCAAAACAATCAGCTTCCAGAGTCGGGATTACAGGTTTGAGCCATAGCATCTGGCCAAGGAATGATACATTGAACTAAGATCATTTAGGTATATATTTGATCACGAGAAGAACTATTATTAACAATAAAGACCATTCATGCCAGGGGAACCTTGACAATCAGGAGTTTGAGATCATTCACAAAATACTTTATTCCATCTACTGGATTGATTTTTTGGGGGTGTTTTCAAGACAGGGTTTCTCTGTGCATCCCGGCCTGTCCTGGAACTCAATCTGTAGACTAGCATGGCCTCAATTATTTAATATCCAGTGCTGGAATTAAAGGTGTGTGTCACCATGACCCGTCCCATCCACTGTATTAAGGGCTTTACTGGCCTTGAGCTCACTATTGAAGCCCAGCCTACCTCGAACTCACGGTAATCCTCTTGCTCCATCTTCTTGAGTACTGGGATGACAAGCAAGCACTACCATATCCAAGATTGTTTTCACTCACTCACTCATTCGTTCATTCATTCATTAATTCGTTCAACAGATACATATTTACTGGACACAGTACTGAACAGGGTTGGGAGGGTAAAGTGGTAAGAGAGACTGACAGCGTGTGAGGAGTACTGCGAATGTATTCTGCCAGGTGAGCCCATGCCATGAACTGTGGTTCTGGGGGTTAACCCAAGGCCTCCAGCGTGCTAAGCCAACACACCACCAGTGAGTGGCATCCCCATTCGTTATATAAGTTTCTTGCTGTGTAAGGCAGGGTCTCAATAAGTGGTTCGTGCAGGCCCGGGGTTTCCTGATCTCTTGCCCAAGTGGCTGCTGTGCCCAGCATGTGGGCCCAATTTATTTTCCTACTTTTTCCAGGATGCGCAGATGCAGGAACTATCTTTGGTGTTTCTGTCTTTCTGCCTGCTCACCGCAGTTTCCGCTAACAAAACAAGCCTTTGTGCACTTTGTTTGCAGTGTTGAGAACTGATCACAGGGACGTGGGAGAACCCCTCCCTGGAGCCGCGCGCGGCGACCCTTTCTGTGGATCTGGCTTACTGAGGCTCAGTCCGCTTTGCCACACCGCCTCCTGCTGGCGGCTAGTTGACCTGCCGCGCTTTTTCTTCTGTGCGTCAGATACTTCACCAGGCCTGAGGGTCTTCTCTTTTCTTTTGAAATAGGGCTCAAGGAACCCAGGCAGACTGCAAACTCACTAAGTGGCCCGAAGCTGACTTTGAACTCATGATCTTCTTGCATCCATTTTCGTGGAGCTGGGGTTGCCCATGCATACCACCACACCCAGCTTTCCGAGCCAGATGAGGAGGGGGCTGCATTCTCAGACAACTCTCAGTGGCTAGCTTGCCCTTTGACAAAACTTTGCTAGGAATTTACCACCCCTACCCCCCCTCCCCAGACTCTCCCTTTGTAGCTCCTCTCTTCCCTTCTCTCTCACTTGGCTCCCTGCTCATTTGACTGACAGCTTGGGCAAAGACTCCTCTCCTGCTGAGCTGAGACCCTGAAGAGAATTCCACTAACACGTAAACAAGGTCTTGGCTGACCTTGAACTCACTATGTAGACCCTGCAGGTCTCCTATTCTGACTTCTAAATTCCGGGATTAAAGGCATCACCACGCCTAGTCATTGATATGTCTTATTATTTATTTTATGAGTATGAATATTTTGCCTGTTTGTATGTCTGTGCACCATGTGCATGCCTGGTGCTAATGGAGGCCAGAGGAGGGCATCAGGCCCTCTGGAGCTAGAGTTACAGATGGTTGTGAGCCTCTATGCACATGCTGGGACCAGAACCCAGGTCCTCTGCAAGAGCAGCCAGTGCTCTTAACCACTGAGCCATCTTTTCAACTCCTCAATTTCCATCTTAAATTTTATTTTGTGCTGGGCTAGCCTTGGCTGTATAATAAGACCCAGTTTCAATAAGCAATAAGGTTCATTTTATGTGTGTCTTAGAGGCTTGTATATCACACTGCTTAATCTTTTATTTTGGTGGGGTACAGGACATTGAAATTGAGAGAGGGTTTCTTGTAACTGCAGCTGGTCTCGAACCTGTTTCGTAGCTAAGGCCTCGGATTCCTGATGCTCCTGCCTCAGCCCCCTGAGTGCTATAAAGGTGGGACATACAATTTAATCTTTACTGTGGCCCTTCAAAGTTGGCACCCTGGGATGGTTTAGAAGATGAGATGAAAGGCAGGGAGTTGCAGTCCCTCCGCTCCACCCCTACCGGAAGGCTGCCTTCAACCACCAGGTTATCTCTGGCTTCAAGGTGACCCTGACTGGAAGCAAGACCTAGCTGACTACCTTGGGGCTGTGCTTGGTTTGGTAGAGATTTCTACCCTTCAGGTGTGAGGGAAACCTCAACCTCGTTAATAGAAGAATTTAAGAATGACTCAAATGGAAGGTGGAGGACAATTAGGGTTTAAAAAAAGAACCTGGGATGGGCCAGTTGTAAACCCCCTGGAGCTGCCTAGAGGAAGGAGCTGGAGGAGAGCTTAGAAAACAAAGGGGGAGGTCATGGAAACAGACGGGGAGGTCAGACACCTGATCTGCAAGCAGCCCCAGAGCCAAAGGGAGGGCATGGGGATGAGTGACTAGGATCCTTTCTTCCTTCCTTCCTTCCTTCCTTCCTTCCTTCCTTCCTTCCTTCCTTCCTTCCGTCCGTCCCTCCTTCTTTCCTTCGGTCCTTCCTTCCTTCTTCCCTTCCTTTCTTTTTTTTTAAAGAATAGTTTTTGTATATTTTATATGAAATGGTATTTTGCCTGCATGTCTATATGAAGGCATCAAATTCTCTGGATCTGGAGTTACAGACAGTTGTGAACCTCCACGTGGGTGCTGGGAATTGAACCCAGATCCTCTTTTTTTTTTTTTTTTTTTGAGACAGGGTTTCTCTGTGTAGCCCTGGCTGTCCTGGAACTCACACTGTAGACCAGGCCTCAGAAATCTGCCTGTCTCTGCCTCCTGAGTGCTGGGATTAAAGGCGTGCGCCACTACGCCCTGCCCTAGGATGCTTCCTTAAAAGATAGAAAAAAGAAGAAAAAAAAAAAAAAAAAAAAAAAAGAAAAGTCACAAATGACCAGACTTAGAACCCTCTATGGCTGTAAGCTGCTGCATTAGGGGCAAGGATTCTGGGAAGGTACAAGTTTAATATCTCATTGAAGAACTAAATATTCTGTGCAGGGCAATAGTGGCTTAAGCCTTTAATCCCGGCACTCAGGAGGCAGAGACAAGTAGATCTCTGGCCTACAGAGTGTTCGAGAACAGTCAGGGATGCACAGAGAAACCGTCTCAAAAGACAAATACAATAACCAAGACCAAAACCAACAACCAAACCAAACCAAACCAAACACAAATGCCAAAACAAAAGGCTAAAATATTCCTCCTAACTCTTAGCATTGCTCAAAGTGTGCCTGCTGTCCTAGGGGCAGGCCCTGGGCCAGATTCACCCCGTTTAAGCAGAATATATGTCAGGTCTCCATGTGGGCCAGAGATTTTGCAGATGAGGTATTTTTGACACTAACAGTATAGTACCAGACTGTCATCTCAGCACTTAGGAGGCTGAGGCAGGAGGATTGCAATGAGTTCCAGGTTAGTTCTCTTCAGCAAGACCCTGATTTAAAACCAAAACAAGGCCAAGGTTGAGCTCTAGTTGGCAGAATGCTCATCAGGTAGTTCTTGGAGGCTTTGAATCTGGAATCCCCTAGCCCCAGCCTTCTAGGAGCTAGATTACAAGCAAGTGCTGTTTCTATTAAATACCATGTTTTGGGTTTGGGGAGATGGGCCAGTGGTCAAGAGTGCTTGCTTCTCCTTCAGTGGACCAGACAGACTTCAGTTCCCAGCATCCAGGTTGGGTGGTCCACAGCCCCCTAACATTCCAGCTTCAGGGGAATCTGATACCCTCTGGCCTCTGTGGGCACCTATACACACACACACACATGCACACACACACAAGCTGTCTCTCTCTCTCTCACACACACACAAGCTATGTCACACACACACACACATACACACATGCTGTCTCTCTCACACACACACAGTCTCTCTCTCACACACACACATAAGCTATGTTTCACACACACACATACACACATGCTGTCTCTCTCTCTCTCACACACACACACACACACACATGCTCTCTCTCTCTCTCTCTCTCTCTCTCTCTCTCTCACACACACACACACACACACACACACACACACACACACACACATATACACGCTGTGTGTGGTAGAACGTGTCTTTAGTCTCAGCATTCGGGAGACAAAGGCAGGCAATGTGCCTGAGTTCAAGGCCAATCCAGTCTGTATAATGAATCCCAGGCTGGCCAGAGCTACACAGTGAGCCTTTGTCTCAAAATAATTAATTAAAAAATAAGTTTAATTTGATTTAATAAAAATAATAAAAATAATTATTTTTGTTGTACCAAATTTGACTCCACTCTAGATACTTGAATTTCTCTATGAATAAGGAGGGGCGTGGTGGCGCACGCCTTTAATCCCAGCACTTGGGAGGCAGAGGCAGGCCGATTTCTGAGTTCGAGGCCAGCCTGGTCTACAGAGTGAGTTCCAGGACAGCCAGGGCTACACAGAGAAACCCTGTCTTGAAAAACAAAAACAAAAAACCAAAGGAGGTTCCCCCCACCCCATCACTGCAGTATCTATTAAATTTAGGGCATTTAACATCAATTAATACTATCATTGGCATCTACTTTTTTTTTTTTTTTTTTAAGATTTATTTATTTATTTATTATATGTAAGTACACTGCAGCTGTCCTCAGACACTCCAGAAGAGGGAGTCAGATCTCGTTATGGATGGTTGTGAGCCACCATGTGGTTGCTGGGATTTGAACTCCTGACCTTCGGAAGAGCAGTCGGGTGCTCTTACCCACTGAGCCATCTCACCAGCCCGGCATCTACTTTTACAAGTCATTTTTCTAATGTCTTTTACAGTTTTCCCCAAGTAGTAGACCAGGTGACTATATTTACTTTCAGTGTTTTCTTGTTTTATTTGTTTGTTCGAGACAGAGTCTCCCTATATACCTCTGGAATTCAATATGTAGATGCGGGGGGTGGGGGGTGGAAGGGTGGGGGGTGGGGGTGGGGGTGGAAGGGCAGGGTAGGGTGGGAGGCTCAGACTTCCAGAGATGTCTACCTCTGTCTGCTCAGTGCTCGGACTAAATGTGTAGCTACTGTTTCTGACTGATTCGAGACAGAATCTTCTGTAATCAAGGCTGGCCTTGAACTCACTAAGCTGGTAAGTATGACTTTGGGCTTCTGATTTTCTTGCCTCCACCTCTCTCTCACATACTAAGATGGCAGACATGTACCGTCATGCAGGAGTTTGAACCCAAGGCGAGCATTCTACCAACTGGGCTGTATCCACATCCCAAGGAGAATGCAAGTGTTCTGTGTTCAAAGACATCCTGCTTCCTTCTGTTATTTGATATTTTTAAACTTTCATGCTTTGGAGAGTTTGTGCCATGTGGCCCTAGATGTTCTGCAACTCACTTTGTAGACCATCCTAGCTAGGAACTCAGAGACCTGCCTGCCTCTGTCTCCTAAGGACCTGAATTTCAGGAATGTTCCCCCATCCTCCCTATACTGTCTGTTTTTTAAAAGCCCCTCGTGTTTTCTCTAATGCCCTGGAGAATGTCCCTCAGCCAAACAGTTCTGTTGTAATTTTGGGCACAGCTTGAGTGACAGACCAGACCTGGAGGCTTGCCCTACTTTGACCTTGGACAGTTCCTAGGTCTCAGTTTTCTTTGTCATGGACCAAGCTCCCCTTCCAGCCCTTAAGGCAACAAACAAACAAACAGACAGACAGACAGACAAACAGACTTGTCAGTTTCTTTTTCTTCAGTTCAAGAAGTCTGTCTTTTTCAGCAGCAGATCTGCAAGTTGCCTGCGTGCTTTTCTATTCCAGATGTCTCGCCTCTGCAAGCTTGCCTTTTCTCCTGCCGTTATCTTCTGCAAATGCGCCTCTCACTTTAAAGTTAGGGTACCCCAATACCTTAACCCTTCCTTTTGGACAGGCTCCTCAGCTCACACTGCACGGTCACTGTTTCTCTGTCACATACAAGCACTGCTGGGAAACAGAGAGGAGCTGCAAAGTTGTGACAACCATAACAATGACATTGTGGCTTCTTGTTACTCCTACTCACTCTTTCTTTCTTTAAGATGTATTTGTTTTGAGACAGCTGCCTTAGTTATAAATGGCTGCTGTGATACAACACCCTACGGAAGCAACCCAGAGAGGGATGGCCGCAGGAGCAAGGAACGGCTGGTCAGCTGACTTCCACAGTCTCGGAGGAAGGGAGCATCCTGGATAACCTGCTGTCTACTCCCTGCTCTCCGCCTACTAAGTTAAGTCCCCACCCCACTGAGGGAGCCATGCCACCCATGGTGGCATCCGGTCTTCCTAATCAAGATAACCTCCATGTCCCAAGGCCTCTCTTCCAGGAGATTCCAGATTTTGCCAACTTGACAATATGTATCCCAGGCTGGTCTTGAACTTGAGGTCTCTCTGCCCCAGCCTCCCGATCGATCATTAAGATTGCTGGTATGGGCTACTACAGCCAGTTTTACAGAGCGCCAGGGGTTGGGTCTAGAGTCTTTTACGTGTTAGGCACACACTACCAATTCTTTTCATTTTTAAACAGTTGATGAGTGGGTTACAGTATGGCTCAGGGGCAGAAGCTTGGCTAGCATGCTGTAGGCCCCAGGTTTGGCTTTTAGCAGGGTGTGTATGTGTGTGTGTGTGTGTGTGTGTGTGTGTTTGTGTAGGTCAGTAGAAATAGGTGGTCAATTTTAAGGTGGCAGGCACTTGCCATTTATGCTAAAGGTTGCTTTCCTTGTGGCTAGGACATGCAGGTGCCCTCAGCAAGTTTCTGTTTCAGGTCTACTGTGCTTAGAGCCCATGTGCTCTTGGGAGCACTGAGAGACGCTGGGTTTGACAGCAGGACACACTTGTACATAAGACAAATATACAGCTCAGGGTGTTTAAGGTTGCCTTAATAGAGACCCATCTTCCCAGTGACTTGAGACACTGACACAGGAGGATATTGAGGTACAAGCCAGTTTGGGCTACATACTGAGTTCCAGGCTAGCCTGAGCTAAAGAATGAGACTCTGTCTCAAAAAAAAAAAAAAAAAAAAAAAGGAGGAAAAAGGACAACCACAACAAATAGAAAGCAACAGTGAACAATATCATTGGAACACAATAGTGCTTCATTTGAAGCAAGTTTTTATTTATTTGCTTTTAAAGTATATTTTCAGTGCAGTGCTCAAGGAGGCCAGAAGAGAGAAGAGTGTGGCACCCATTGGGGCTGGAGTTACAGATGTTCGTGAGCCAGCTTGTTGTCGGGAATCCAATCCAATCCTCTGGAAAGACAGCCAATGTTCTTAACCACTGAGCCATCTCTCCAGTCTCAACACTTAAAAACAAAAACAAAACCACAACTTTGCGATAGATAGAACTTTAGCTGAATTCATTCAGAAACAAGACAAGTTAACAATGCAAGGAATGAAAAACGTGATGTCACCAAAGTCACCGAGTACAGAAGCCGAGGGGACTGTGTGCCTGCCTGGCTGCACTCTTTCCTTTGTCACTTCCTCTAGAAGAGGGACAGAGGCAGTAATGGCTCTAGCCCATGTTTTGATGTTTCTAGGTGTGACTTTTGTGTACCCTATCTTGGCATTTTTACCCACATCATATGGTAATGTGGGTGATTAGTTAGAACTGTAAGCATCCTCGGGCAATGAGATAGCTTACTGGGTAAACACCACTGAAGACCTACATTGGATCCTGGGACTGCCATGTTAGAGATGGAGAGCCATTGTTGGCTTCTTACCTCCATGCCCGTAGGCATATGGGCACATACAATAGATACATACATGAGTGTCACAAAGTAAGCCTGGATGGGTGGGGATGGCGCATGCCTTTAGTCCCAGCACTCAAAAGGCAGAGGCAGGTGGATCTTTCTGAGTCTGAGGCCAGCCTGGTCTACAGAGCAAGTTCTAGGAGAGCCAAGGCTGCTCAAAGAAATTCTATCTCAAGGTTAAAAAAAAAAAAAAAAGGAAGCCTTTTACAAAACAATGCTGTTGATCGTCTGTGTCTCAATTTCTCGTCCAGTTGCTGAGACAAACCTCCCAATAAAAAAGCAAGTTAAAGGACAAAGGGTTGATTGGACACACGTTTCCCGATTACAGTCGGCCATGGCAGTCCAGACAGCAAGAATTTGAGTTGTTAGGCAGCAGAGGAAGGAACCCATGCCGCCCAGAGCGGTAGTCCAGTCCCACAGCCCAGGGCTCACTCACAGTGAAGGTAGTAATCCCTACAGGCATGCCCAAAGCCCCTCTCCTAGGGACTCTAGGTTCTGTGACAAGCAAGATTCTAGATCTCGACAGCAAGATGACAGTTAAGACAATTCGTCACAATTACAAATGCAGATTTATTGTTCAGAGATGCGTCTCTAAGGTCTTTGGAACAACAAAAATGTGAAGCCAATCTGAATATCTAATCCTGAAAAATGAGAAATTTCAAGAATTTATTATCTGAGGGTGTAGGAGCTATTATTTATACCGAAACCGGGAACTCTGGCTCTCTCCCTCTCCTCAGACTCCAGGGCAGCACGGGGCACTTTGAAGTTGCCTCCCGTCTCCTGACCAGCTTTGCTCAGTAACCTAAAATATTGTTTTGTTTTGTTTTTTTTTTTTCTTTTTCTCATTTCATAGAGGCTTAGGCTCAGTGAGGTGTACTCAGAGAAAAGTGTACAAAAAAAGAAGAAGAAGAAGAAGAAGAAGAAGGAGGAGGAGGAGGAGGAGGAGGAGGAGGAGGAGGAGGAGGAGGAAGGAAGAAGGAAGAAGAAGAAGAAGAAGAAGAAGAAGAAGAAGAAGAAGAAGAAGAAGAAGAAGAAGAAGAAGAAGAAGAAGAAGAAGAGAAAAAGAAAAAAAGAAAAAAAAAGATAGTTGTAGTTGGTACAATCATCAAGGCACACACACAAAACCCACTGTAGAGTCGGTGAGTTGCAATTCAGCATGCTTCAGTGGGAATGGCACAAAGTGTGGGTATGGCTCCGATGGTAGTGTACCCTTCACTCATGTCCTAGCACTACATTAACTATGGTGGCATGGGTGTGTTATCCCAGCACTAGGGGGAAGCCAGCCTGGGCTACATGAAGCCCTATCTCACCACTATTACCACCATCACCACCACCATCACCACCACCACAAGCACAACAACAGAGAGAGAGAGAGAGAGAGAGAGAGAGAGAGAGAGAGAGAGAGAGAGAGGTATTATTCCATTGCCTGCCTTCATTTTAATTAAGCATTGATTGCTGGGACTCTTGGGAGTGCTTGGACCCGTGGGGTTCTCATGTTACTATCAACCAGGACTCATATGCTCTATCCAAATCAAGAGTCCCTTTTGCTTCCAGCCGGCGCACGTAGGGATATCTCCAAGTTTAGTTATTTACTAATATGCCTTTTAAAAGTCCCAGGTCCTTCCTCTCCTCCCACACCTCCACGTTTGGGTCTTTCACAGAGACTCTGAGAACTTGATGAGAACCGCCCTTGCAGAGGGAATAACCTGTAATTGCAGGTTCTTTCTACACAGCAATGAGGAAGAAGTTGGCATGATTTTGTTTTCCACAGAGTTGACGGTTTTGTTTTGTTAGACTTCTTTGGTCTGAAATGATTTGTTGATTCGCTATTGTGTGAACCAGGCTCAGTCCCATTGCACTTCTGTGACTGTTGGGGATGGGGGAGGAAATAATTGGGGAGTGGAAAGGGTAATTGGAGTGCAGGCCAAGAGACGTGACCTTGTGCGAGTTCTGTGACCCATGTGCTACGTGACCCTGGACCAGTCATTGCAGCTGCTCAGACCTCAGTTTCCTCTAGTGTGACACCAGGAGGTTGAGTAAGGTTAGTCCTTAGGTGGGTAAGGCTAGCTTTTAGGTGGCAGGTGAGTTAACCTGACAGAGACCCTTTGAGTGGAGAAGTTGAGGTGGAGGCCCAAAGTGATCCCCCCCAGGAGACCAGCTAAAGGAGAATGCTTAGCCCAGAAAGAAAATGAAAGTTTTACAGTTGTTTATTTGGCGAAATCACTTTATTTGGGGGGAGGATTTTCAATTCATTTCAACGTCACAACTTGTGTTTTAAAATGGCAGAAGGAGGGCTTGAAACCTCGGACCTTGTGATCGGTATTCATGTCCTCCACCACTGAGTCACATCATCACATCGCCAGGTCTATGCCTTTAAGGTTACAAACATTTTTTTCCCCTATTTCTTGTTATAAGTTGATATATGTTGCCTGAGGGTTATTTAGCAAATACAAAATAGCAGGAATAAGAAGGTTTATTCATTCTTAATTTTTTTTTCTCCCTTACCCCAGGTTGGTCTCTAGCTCTATGTAGTTGGGGATGACCACAAACTTCTGATCTTCTTGATTCCACCCCCTCCCAACGTTGGAAGTAGGAGCCTGCTTTACCAGGCCTGAGTTATTCAGGCGGAACCCATGGCGTCATGCATTCGAGGCAAGCAGACTATCAACTGAGACATTTCTGATCCTTGTTAATTTATTGATTGCATTTTAGGTGTGTGTGTGTGTGTGTGTGTGTGTGTGTGTGTGTGTAGCTCAGAGGACAACTGCTACCATGTGGGTCCCAGGCATTGCCCTTTACCCAGTCAGTCCTATTTATTCATGTCTGAAACCAAGCTGTTTGAGAACATTGTCTTAGTTACTTTTGTGTTGCTGTGATAAAACACCCTGGCCAACAGCAACTCGTGGAAGGCAGACTTTGGGCTTACAGTTGCAGAGGGATAAGACTCCATCTCGGTGGAGAGGCACAGCAAATAGCCAGAGCAGGAAGCTGAGAGCTCACCTCAATTGCAAGCACCAAGCAGAGAAAAGCTGGAAGTGGGACAAGGCTCCAGGCTCTCAGTCTCCATCCCTACATCCTCCTGCAAGGCTGCACCTTCTAACCCCCAACCCACAGCACCTCCCCCACCCCCTCCAGCACCACCTGTGTTCTCACTACCGCTTACATTTTTAGCATTTGTCCTGCTGAGGTTGGAAAGTGTAAATGTAAGGCCAGCCTGGACTGAACTCTGGAGTAAAAAACCTCACAAACTCACAAACAATTCAAAAGGAAGAAGAGCTCCGGAGGAAGGGAGGGAGGGGGGGGGGAGGAGGTAGGGGGAGGGAGGGAGGGGGAGGGGGAGGGAGAGAGGGAAGGAAGGAAGGAAGGAAGGAAGGAAGGAAGGAGGGAGGGAGGGAGGGAGGGAGGGAGGGAGGGAGGGGGAGGGGGAGGGAGGGAAGGAAGGAGGGAGGAAGGAAGAGCTTTAGCAGGCTTGAGCATGGCATACATGTCGCTGATAGATTTTGCCTTTTTTCCGGCTCCCCTCTGCCAAACCATGAGATCACATTTCTAAAGTTCACTACCAAGGTCTAGTCCCTTGTTTGGACACTGACCCATTTCTGAGACCGATTGTTCACCAAGGTCCAACTATCAAACCGACAAAAAAGGTCCAGGAATCATTATTTTTACTAACCGAGTTAAAATATCCTATCAGAACTTACCTACCCGCCCTAGCTCATTCTAACTAAGACCTCCCCCTTTTTGGTCTTAAAATTAATACTTACAAAGACATTTGCTGCTGTATCTGGCCAATTCAGATTCAGAACCTGTCTCTTTTCATGCTTAATAAAAGATTTCTTTGCATTTGATTTGTGCTTGGAAATTGGTGTTTGGGTGTGGTCTGTGCCTAATCTAGGGTATAGAGGGGGACACCCTGCAATAAAGGGTCCCTTCAAGAGAAGATGAGAGGAGAGAGAGAGAGAGAGAGAGAGAGAGAGAGAGAGAGAGAGAGAAAGGTATATATGTATGTATGTATGTATGTATGTATGTGTATCTGTGTATATTTTGTCATTTGTGTGTGTGTATGTGTTTGTGTGCATGTGTGCATATATGTTGTATGTGTACATGTGTGCATGTATGTTGTATGTGTCTGTGTGCATGTGTATATATATGTTGCTGTTGGTTTGTTCTTGAGACAGTTTCATGTAGGCCAGGCTGGCCTTGAACTTTCAACAATTCTTTATCTTTATTTTATGTGTATTAGTGTTTTGCATTTTTCTGTTTGTGCACTCCCCGTGGAGGCCAGAAGAGGACCTCAGATCTCCACGGAACTGGAATTATAGGTAATTGTGAGTTATCTTTTGGGTGCTGGGGCTCAAATCAGGTCCTCTGCAAGGGCGAGCAGTGCTCCTGAAGCTCTGACCATCTTTCCAGACCCTAGGCCTCAGCTCTGCCTCCTGCGTGCCAGGACTGAAGCATGAGCTTCCTCCCTGACCTCTCACCTCTTCTGCTTCATCTGGGGTCAGTTTCCTCCCTGATTTTTTGTGGAGATTTTATGGTCATTTGTATGTATGTGTGTCTTTGTCTCTCTCTGTCTCTGTCTGCCTGTGTGTCTTTGTCTCTGTCTGTCTCTCTTTGTATCTCTCTCTATTTTTCTCTTTCTGTGTATGTGTCTGTCTCTCTGCTCTGTGTGTGTGTGTGTCTGTCTCTCTGCTGTGTGTGTGTGTGTGTGTGTGTGTGTGTGTGTGTGTGTGTGTATGCAGTGCCTGTGGAGAACAGAGGGAGATACTGGATTCTCTGAACTGGAGTTATCCTCCCCGCCCTAACCTCCCTGGTGCTGGGAAGTGAACTCAAGTCCTCGGCAAGAGCAGAGATCTTACATAACCTCTGAGCCACCTCTCTCGCTCCTCTTCTCTAATTTTTCCTAGATACTTTCTGGATGCTCCTGGTGCACAATGATATACTACATCTGCGATGGAGTATGATTCAGAGACTCACGAGACACTTCAGCACACAAGCTCACCAACTCGGTGATTCTGGCTCCCTTAACTCTTGGGTATCAACACAACAAAACAGAGATTAAAAACAAAGTTAACCCCCCCACACACACATAGAAATGAACATAAAATCTACACAAAAAATTAAGAGAAAAAAATGAATTGCCAAAAAGTATAGAATAGAAAGCAGGTTAGAAGTTCAGTGTGGAACCAGATTTCATCACCTGGAAACGGTGAAAGCTAATTGTTTCACTACCAAGTGTTACCTTCTACAATGGATTACTATGCAGCTGTAAATAAGAACAGAGGCCATGTGTACGACCCATGTACTGCAGTTCCTGTGGAGGCCAGAAGAGGACCTCAGAGGCAGGCAGATCTCCAGGATCCAGGCCAGCCAGAGCTGCTATAAGGTGAAGGATTCTTTGTATCGCTATGGGAGGGATTATGATACATTTGCCAAGTGAAGAAAAGGCAAGGAGAACAGCTTAGTAACTATTTCTCTTCTTCTTCTTCTTCTTCTTCTTCTTCTTCTTCTTCTTCTTCTTCTTCTTCTTCTTCTTCTTCTTCTTCTTCTTCTTCTTCTCTTCTCCTCCTCCTCCTCCTTCTCCTTCTCTTCTTCTTATCTGTGGAGAACAGCTTAGTATCTATTTCTCTTCTTCTTCTTCTTCTTCTTCTTCTTCTTCTTCTTCTTCTTCTTCTTCTTCTTCTTCTTCTTCTCTTCTCCTCCTCCTCCTCCTCCTCCTTCTCCTTC
>Sox2_DistalLCR_dDHS20
ATCATTGCGCCAGGTAGGTATGAATATCTCCAGAGAGGGCACTCTGAAGCCCTGTGCTCTACACCATGTGGCTGGACAGGTGGGGCCTTAAACTACAAGTGCAATTGGCAAACAAACAAAAATTCAGACATGCAGCCGGATATGGTGGTGCAGAACTTTAATCCTAGAACTTGGGAGGCAGAGCCAAGCAGATCTCTGAGTTCGAAGCCAGCCGGATCTACAGAGTAAGTTCCCGGATAGCCAGGGCTAGGGCTACACACAGAAACCCTGTCTTGAACCCTCCTCCCCCACCAAAAAAAAAAAAAAAGAAAAAAGAAGAAAGAAAAAAGTCAGACATGCTGTGTCAGCTTGCCTCAGAGAATGGCATACCCACTTGGTTTACCAGCCTTAAATTAATCCCTACTTAAGTCATTCCTAGGGTGTTGGTTTGAGTCACGGATCTTATCATCACAGCTGCCCTCAAGGAGGACCTTGGAGGGTCTTCTAACCAACTGGGTCGGAACGAGTGGTGAGTGGCGCGTTGCATTTCAATCACAGGCTGTGGGACTCACCCCGCAGGCTCTCAGAGATTCATCATCTCTGCCTGCCAAGAAAGCAAGCTAGGAGTCTTTGCTTGCTTATTCTTTCCCTCTCTGCAAGGAAGAGAAACAAAGTTCTTAAACACCGTTGCTGAGTTGGTATTGACAGCAAGAGCCAGCGCACTTTACACAATCCAGTTTCTACTTGCATAATCTATGACAGGAAAGAGAGAGTGACATTTGCACCTAATCCTCCAAGGGGTCATGGCTGAGACAGCAAACAGCAGAGGGAACACATTGCAGCGTCCCATGGGTACACAAAGCACGCGGAAGGCATTTGACAACTGCTTAAGAGCAGTGGGTTCTCATCCTCCCTAATGCTGCGACCCTCATGTTGCGGTGACACCCCAGCCATAAAATTATTTCTGCTGCTACTTCACGACTGTAATTTTGCTATTGTTATTAATTGTAATGTAAATATCTGACATGTGACCACTCTGGGGGCCGAGGCCCAGAGGTTCATAACTGCTGCTTTACTGAGTAAAAAAATTTGCTGTCCAAGCCTGGTGAATCCCCATAAAAATGGAAAGAGGGAACCATCCCTACAGAATTGTCCTCTGACCCTCCCCCACACATCATGCTATGTACACACACACACACACACACACACGCTCAATACGATAATAATTTGTATATGTGTACATATGTATATATATATATGTACACACAAAAATTAAATATATATATTTGTAAAGGCCCTTTTAACTATTTAATCCTCAAACAGAAACAATCACCAACATAAAACAGGGACTCTGGGCATGAGGTGCAGAGCTGCAAAGGAGATATGGGGTGAAGATAGGTGGGGGAGGGGAGATGGGGGCAGATGGTCACAGGGCTCTGAAGCACAAGGGCGTGGCATTAAGAAGGCTTGCTTGCTTTAGCCTAGTGACAAGCTGCTCCGTTGGCATCTGTCTTAGCACACAGGTGGCACTTCCTTGTTCCTTATTCGGATGAAGCCAGAGAAGCCAGAGACTATGTGAAAGCTCGTGAAACACAAGGGCACAGGCTCTAACTCTATGCTGTGGGTGCCAAGGGAGACCAGCCGATGAGCAACCCCTTTCGCGTCATAGTCCAATAAAAGTTGAGAGGTCTCCTTAGAGATGCTTTACCTTGCAGTGTATGGTAATTAACACGGAGACCCTCGACTGAACAGTGCGCAGAGAGAGGGGGCTCAGCGCTCTGAGCCCTAAACGGTACCCCTCCCTTCAAGGCTCAGCGGCCTGTGCAGAGGAGGAGGTGCGAAGACTGTGCGGACCAAAGGATCTGGATGACTCTGAGGAAACAAAGTGTCCTAGAACCAACGGTCCCTACGCACATGTGTTCTTGCAGAGACTAGGGCAGTGTGCACAAGACCTGCTCAGGTTCAAGCCAGACACAGTCTCAGTCCAAAGAAGGGGAAAGGAGACAAAGTCCATTTCCACCCAGAGCCAAGAAGCTATTAGCAGCTGATAGCTACTGAGAGAGGGAAAATCAGTTTTCTTCAATGGAGTAACACTGGGTATATCCGCCACACCCCAGGGTAGGCCCCATGTTCAGGAGGGGTCAGTCAACACACAACAGACTCAGTGTGTCCTAGTTGCTTTTGTTTTTTTTTTTTTTTTTCCATTTTGGTTTAGTTTATTTTTCTTGGTGTATATATGCGTTTTCTCCTCTCCTCCTCTTCTCTTCTTTTACATCTTCCTCTTCTTCCTCCTCCTTTTTTCTTCTTCATTTTTGAGACAGGGTTTCTCTGTGTAGCCCTGGCTGTCCTGGAACTCACTCTGTAGACCAGGCTGGCCTCGAACTCATAGAGATCCTCCTGCCTCTGCGTCCTGAGTGCTAGGATTAAAGGCGTGCGCCACCACTGCCCAACGCCTTTTTTTTTTCTTTTTTATTTAAAGAAAGAATATAAAGTTGTGTCAGCTGTGGGGAAAGGTTTTGTTTTATGTGTGTGTGTGTATGTGTTCTGCTTTGATTTTGTTTTTTATTTCTCAGAGAGAGAAGAACATGAAGTTGGGTCTCTGTTGGGTGGGGGTCTCTGTACTGGCTGGTTTTGTGTGTCAACTTGACATAAGCTGGAGTTATCACAGAGAAAGGAGCCTCCCTTGAGGAAATGCCTCCATGAGATCCAGCTGTAAGGCATTCTTTTAATTAGTGACCAAGTGGGGAAAGGCCCCTTGTGGGTGGTACCATCCCTGGGCTGCTAGTCTTGGGTTCTATAAGAAAGCAGGCTGAACAAAGCAGGGGAAGCAAGCCAGTAACTAACATCCCTCCATGGCCTCTGCATCAGCTCCTGCTTCCTGACCTGCTTGAGTTCCAATCCTGACTTCCTTTGGTGATGAACAACAATGTGGAAATGTAAGCTGAATAAACCCTTTCCTCCCCAACTTGCTTCTTGGTTATGATGTTTGTGCAGGAATAGAAACCCTAACTAAGACAGAATGGATCTGGGAGGAATTGGGGGAAAGAACAGAGTCTAACTGAGATACACTGTATGAAAACATAAAGTAAAATAGCACAAGTGTAGTGCTGCAAGTGCTGTGGAGGCAGAGGCCGTCCAAGAATTCAAGTTCCCGCCAGCCAGAGCTACACAGTGACACCCCATCTCAAAAAATAAGATTATCCACCTTAAAAAAATATGGGCCAGGTGGTAGTGGTACACACTGTTAATCCAAGCAGTCGGGAAAGGTGGGTGAATCTCTGTGAGTTTGAGGCCAGCCTGGTCTACAGAACAAGTTTTGGGTCAGCCAGGGCTACACAAATAAACCAAAACATATATATATATATATATACTCTAGAGAGATGGCTCAGAGGTTCAGAAGTCCTGAATTCAATTCCTAGCAACCACATGTCAACTAACAACTGTCTGAAATAGGATCTGATGCCCTCTTCTGGTGTGCAAACATCAATGCAGACAAAATACCTATATACATAAATAAATAAGTTGTAAAAAAAAAAAAAAGATACTTGAAAGAGAGAGAGACAATTTTTTTTTTTTTAGTTTTATTTTAGGTGTATGAATATTTGCCTAGGTGGATACTGGATACCCTGGAGCTGGAGATGTGGATGGCTGTGAGTCATCTCTGGGTGCTGGGAACTTAACCCTGTTCTCAGCAGCAGCAGCAGTGATCTGAGTGCTGAGGCTAGCACTGTGCCTGTGTACTTCACCCGCCTTCCCCTTCCTTCTCTTGCTCCCTCCCTCTTTCCCTCCCCTCCTCCCTCCCTCCCTCTTTTCCTTTCCTTTCCTTTCCTTTCCTTTCCTTTCCTTTTCCTTTTCCTTTCCTCTTTCTTTCCTATTTCCTCTTTCCTATTTCTTTCCCCTTTCCCCCCCTTTTTCCCTTTTCCCCTTTCCCCCCTTTTTTCCCCTTTCCCCTTTTTCCTTTTTCCCCTTTCCCCTTTTTCCCCTTTCCCCTTTCCCCTTTCCTGCCTCTCCCTCCACACAGTTGACATTAGAGTCAGGAACTGCCAGGTTCAGCTATGTTCACCCATGTTCAGATCTCACTTGGGATGGAGAGTGACAGGTTATCTTTAGGCTGTTCTGAGACTCCATATCTTAATTCATGGTTTAGATGGAGTCTCTGCCTTCTCTCACAGTCTCCAAAGATACTGCAGTGGGTGCCCTTTTACTACTGGGTCCTGGGAAAGATCCTGAGTCTCTGACAGGCCTTTCCTGGACTTTCCTGGACAATTGGAGGAAGGAGGAACACTTTATTTCTGGCAGACTGTGTCTAAGTCTACGACTTCTGGCAGTATCTGCTGACCCCGAGGAAGGGTCTTGTTACTGGCTAGCAGAGGAGAAAACACCAGATGTGTCCTTATTTGACATCTCCTTTCTCTGGCCTGTCTCCTCCACTGTGCAAGAGTGGCCTTGTCCTCCTCTCCGGATGTGGTGCCAGCTTCCCTGTACTGCCTGGCAGGAGTGAAGCAGCTATTATCTGAATATCCTGTCTTATGGAGTTGCCTTTTCCTGCTTCTTTGGCAAGAGTCTGTAGGTTGTGCTGGGTTTGTGGGCTCTGTGATTTCTGCCTTGACCCTCTTTCTCCCTGGGTGCAAAGACCCTGTGGACTCAAGACCCCAGTCACCTTTGGGCCCGAAGTATCAACCAAAGTCTTTTTATACCTCTCTCTCCAGTGTGTGTGTGTGTGTGTGTGTGTCTGTGTGTGTGTGTGTGTGTGTGTGTGTGTATGTGTGTGTGTGAGTGTGTGTGTGTATGTTTGTGTGCGTGTGTGTATGTGTGTGTGTATATGTGTGTATGTGTGTGTGTGTATGTGTGTCTGTGTGTATGTATGTGTGTGTGTGAGTGTGTGTGTGTATGTGTGTGTGTGTGTGTGTGTGTGTGTGTGTGTGTGTGTGTGTGTGACAGAGAAAGGGGCACTGGGGAAGAATGTCTAGCTAGCCCTGCTGACCTGGAATTTGCTGAGCAGATGTAGCATCTCTATGCTGTGGTTTGTGGAGTCTTCCTGCTTCTGCCTCTTTACATTTATTTGTTTTGCATGTGTACAAGTGTCTTGTCTACGTTTCTATATGTATATCCTGTGGTGCCAGTGAAAGAGAAGGACACAAGATCTCATGGAACTCTCCAGTTGGTGTTTGTAAGTCACCATGTGGTTGCTGGGAACTAAACCTGGGTCCTCTTACAAGGGCAGCAAGCGCTCTTAACTGCTGAGCCATCTCTCCAGCCCCCTGTTCTTTTGAAACAAGGTCTCATGCTATGGCTCATAATGATCTCCAACTCAACGCAATACTCCTGCCTAAGCGTCTTGGGTACTGAGGTTACAGGCATGAGTCAACATACCTCACCAAAGGTTTTTAGGAGTAATAGGGAAAAGTATGTGGTGTTTTGAATGGAATGAGATAGGCTCTTTCCACAGTCATATAACAGTGCCGGAAGGGTTGGGAGGTTTGGCCTTGTTGGAGGAGGTATGTCACTCTCTGGGGGTGGGTTTCAGGTTTCAAAAGCCCACACCATTCTTCTATTCTTAGTGTTCTCTCTCTCTCTCTCTCCCTCTCTCTCTCTCTCTCTGCTTCCATGCTCGTGGATAAGACCTCAGTCACTGCTTCAGCTGACTGCTCTTCACAGATGCCATGAATTGCAGACATCTGTAATGACCAGAGAACTTGAGACAACTGAGAGGGAGACTACCCCATCCCCCCATGTCCACAGCCACTGGGGGCCAGGCAGCCTGGCCTAGAGTGAGACTCATGAGACTCCTTCCTTTCCCAGCACCCATATGACACAGTGTGGTGGAGGCCTTGGGGCCATGGCAGTTCCCCGAGTGAGCTGCTCTCTCCATCTCTACTGACTGGAAGAGGGCAAGGGGAAGGGGTGTGGGTGCATTTATTTACCTTGGGAACACTAGACTTTGGGCCTGTTTGTTGAGTCTGCTGTTGGCTTTCATTGCTCAGTCTAGTCAAGAGCTGTTTTGGCCCAAAAGGGGATGTGGGGGTAGGGCTGGGGTGGGGTAAGACATCTGCAGTGCCCAACAACCCAACAACCCAACAACGGTTACCAAGGCCTCCCTGGCTCTGCCCCTACCTGTAGAATGGTAAACAAAGCCCCTGGGAGAACTCGGGCAAACTGAACACCTTGGTCAAACACGAAGCCAACCACCGCCAGGTGCGCTCGTTGAGCGACTCTCCATCAGCATGCTGTCATGCAGAAAATGTTTATCTAATTTGTCAAGATAATCTTTCCTCAAATAAGCCTCGGGCCTGCTCCTTGGAACAGCCTGAAGTTAGTCTGTAGAATGTAACTCTCTTTTTTCTCTCTCTCTCGTTTTCCCTTTAATCACTGTGTCAACTTTTCCTGGCTTTAAGCAAACTGAAAGTAATTATATCATTCTTAAGTGAGTAATCTTTTGACTGGGTTAGCTGATTCGTGAGTTACTCTAAAATTCTTCTAAACTGGGCAGTCCTTTTCCAAACACATTTTCTCAGATGTTTCGCAAAGTTCGGCTCATCAGTGACCCACGGATGTGTTTACTCTGTCACGTTCGGTGGACACGCCGTGACTATATTAGGACATTTGAAAAGGAGTGTGGAAACTTGAGAAGGGGGAAGGTAACTTCACCTGCTAATTTAGGTATTTTTTGGAAATATTACAGTCTTGGCAAATAACTCAAGCTTCAGGCATCAAGAAAGCCTGATTCATACTTAGAATCATGGTGTGTTACCGAAGGATGGCTCCTTAGCCTAAAGCAGTCGCCTCTTCCCGTTCATTGTGTGGTTCCCTCGCCACTGCGTGTCATACTGTTTTAAGATCAGAAATGCTAAAGGTTCAGTCAATTTTCATGGTTCTACTTTGACACTCTCCCGCAGAACTTATGGTCTGTTTAAAAATAGAAAACGCAGCCATCTGGCTATTTGATGGGATTCTATTTTTGTTTCTCTTTGCGTTCGCAAAGTGTGTTGGGTCTGAAATTTTCCGTGTTCTGCCCTATATGTAATTGTGTGTATATACACACATACTTTCTCATTTAAATCTCCATACACTTCCTCATCTAAATCTTGCTGTTATCAGTCTGTGTTGTTTGTGGTCCACGGCAGTGTTTGGTCGGGATGTCAACCTTGCTTAGTTCATCCACTAGTCACGTCTGCACTGAATTCCTACTCTAAATTCTTACCCAAAGTCCCCGAGATGCCAGATCCAAGGCATGGCTCGTGACTTATAGCATCCATGTGTACTCAGGGTTTTCACTGAGAGAAGTTCACCCCTTGCCCTCGCTCTGATGGAAGAGACAGAGCAATGCATAGGGTCAGAGTCAACTTGAAAGCCCTTCCACATTACCTTCATTTTACATGTAGCCTGGTACACACCTACAATCCCACCACTTGCTAGAAACATTGGTCTCAGGGAAGCCCATGAAATGATAGTCACCAACAGATCTTAAGGAGATAATAGATAGTTTTTGGTATTTCTTTTGTTTCTTTTTTTTTTTAAAGATTTATTAATTATATGTAAGTACACTGTAGCTGTCTTCAGACACACCAGGAAAGGGCATCAGATCCCATTACAGATGGTTGTGAGCCACCCTGTGATTGCTGGGATTTGAACTCAGAACGCAGTCAGTGCTCTTAACCGCTGAGCCACCTCTCTAGCCGGTTTGTTGTATTTCTTGAGACAAGGTCTTACATGGCCTAGACAGGCCTTGATATTTAGTTTCAGGTGGGTGTGCACTCCTGATTTGCTTCCTCCATTCCTGGCTCCTCCACACTCTTGGGTGTTATTCGGTTCTGAGGATTGAGGTCAGGACTTCCTTCGTGCTAGGCAACCCCAATAGAACCATATCTCCAACACCTCTCTTCTTATAGGCCTAGCAGACTTTTTCTAATTCTCTACCCTCCATGGCCCAAGTGCTGGGATTAATGGTAAGAGATGCTGTGATCAGCCAAAGTAGTTGCACATCAGAAAGATAAAATATTGTACGCATGTATCTGAAAGCCAAGATGTGTAGCACTGACAACAGCTAAGGCAGAGATGTGGAGAGATAGACAATTTCAGTAGCTCCTAGAAGATGTCCCACACTAACTTTGCTGTTATAGCCAGATCCAATAGTTACAGAAATGAGCAGAAATCTGCCTATGGATGCTTGCTCCTGGCCTATGGAGCAAGATGGTCTCAAAAACCAAAACCGACCAAGCAAGCAAGCAAGAAAGCAAGAAAGAAATCAAGCAAGCTAGTATGGTGATACTTGCTTGTAATTTCAGTACTTGGGAAGTAGAGGGAAGAGAATCACTTCATGGTTGCTTTTGGCTACTTAATAGTCTGCGCTATGGTGAGGGCTTAGGTCAGAAAGCCAAAATGCCCCTCTCCCACCTCCTGGGGCAAAAGAAGCACATATTATCCACAACAGAGCTCCGCTTGGAAGGGCTGTATGTAGATGACTGCAAGGCTGTGACAGACATTCTGAAAGAGGAAAGAAGCTGAATAGTTGCCATGGACACGCTAGAGAAGGCAGGGATGGAACGTATGTACCACCACCCTGGGTGATGTTATCACATTGGGCACATGCCATTGCACATATGTCCAATCAGTGAGTGCAAACTCAGGAGAGGCCCTCGGTGAAAGCTCTAGTCAGGTGGCATCCTTGTGTTGAGATGGGCCCGTCACAGACAAAAGAAGAAAAGGAAAGACCCGTTCCTCGGTTGTTCCAGCTGGGAAGACACAGAGCAAGGCTGCTTGGGAAATCTCTGTACTTTCCACTGAATCTTTCTGTGAGTCTGCAACTCTTCTGAGAAAGGATGTGCATGTCCTGGAGAGATGGCTAACTGGTTAAGAACACAGCTTGTTCTTCAGAGGACCCAAGTTTGAGTCCCAGAACCTGCATGGCAGCTTAAAATATTCTGTCACTCCAGTACCAGAGCATCTGTCATTCCTTTTTGGGTCTCTCAGGCACTTCATGAACATGGCATACAGACTTACATGAAGGCAAAAAAATCCATACACATAAAATTAAAATAAAAAAGTCTTACATAAGTGGCTTTTTCTTTGTTTTTATTTGCTTAAAAGCAGAATTGGGACTTTATTATATTTTTTGTATAGACTTTAAGCATGGAGATTAAGAGAAAAAAAAAAGGTGATTAGAAAGGGCATTCCTCCCACCCCCCCATACACACAGTATGGGTGCGGGCTCCTCAAAAAGAAGTCACTTCATTTTTGCATCTTATTTAATTTTTAGCATTAGTTAATTAATAATTAATTTTGAGGCAGAGCCTCACTGTGTAATTCTAAATGGCTTGGAAGTTGCTATGTAGATCAGTCTGGCCTCAAACCTGCCTCTTTCTCTTGACAGTTGGCATTAAAAGAGCCACACCTGGCTCTTGCTTTTTATTTTTAATGTGTGTGTGACAGGTGGGGGTGGTGAGGAGGGGGCAGGGAGTGGCTTTCTCTGCAACCCATGTTAGCCTGGAACTCATGGCAATCCTGCTGCCTCGGCCTTCAAAGAGTTTATATTATAGGTATGAGTCACCAAACTTGTATTTTCTTCCTTTCTTCCCTCCTTCCTCCCCCTGCATCCCCCCTCTTTCCTTCTTTTTTCTGGCAGGCTCGTGTCTTGTAGCTAGTGCTGGTATTCACTTTGTAGCCTAGGCTAGACTTAAACTCATGGTAATCCTCCCGCTTCAGCCCCCTCAGAAGGATGCTAGACAGTCTGCGGAGGACAGAACTGTTGCTCTCCAACATCAAGATTGCTGAGGACATGGCTTGTGTGTGAAGAGGAAATACTCTTTCTTTAGTCCACAGAGAACACTGGCTTTCGATATGCATCAGAGAGCCTACAGGCCCTGGTTTGAGAACCCCCTACTTTGCAATTAACGTTAACTCGGAGTCCAAACTGTTTTGGAGCAAGGCAAAGTGAGGCAGGGCCACTGTGGTGCTTTTGGGTGACAGTAGGACCGTGGTGGAAATGTCCCACTCACAAAATTGGCTGCAACCCATGGCAGGCTGTGCGGGAAGAGGTGTGTCAGCTAGGGCCTCCACTTGGGCTGAGCTGTTCTTAACCTTTAGCTTATATGCAGTTGTTGGGAACAGCTAACCCGCGTTCTGAGGCCAGCTGCCTGCCTGGTGCTTTGCCCAGCACTTTGCATATTTATTCACTAGATGCTCAGTGGAGGAGGCTAGTACTGCAGTCCTTTACAGAGGAACCCAGGAGGCAGATGTCCACCAAGGTTTTCCTTATTCCACTCTAACAAAGATGGTAGAATGTTCCTTAAAAGAATAAATTAGTCATTCTGAGGGAGAGAAGGGGACTCCGTGTGTGTGTGTGTGTGTGTGTGTGTGTGTGTGTGTGTGTGTATGTGCGTGTGTGTGTGCATATGTGCACATATGTAGAATGGACAAAACATGCAGATAATCAGGTCTAGCCATTTCCCATTTCCAACTGTGCGGCACTGAGAGTGGTGGCAGAGGCCAGCAGGTAAGTAAGTTCCTGAAGGTTGAGGAAGGAGAAGCCACCCACCAAAGGAAGGTGTTTAGCTAGACAGCTGAGCTCAAAGAGAAGTGGGCTCTCGTGCGGTGGGGAGAGGTATCTAATAGCTGCGCCCATCCCACCCCCATGCCTAACCTGCGGCCATCTGAGCACACCCGGTGCACACACCTGACACGGAGTGTGCTGCGTGGCAGAGGCCTTCAGGGCAGAGTCAAGCAAAGGCAGTGCCAGGCTTGCCGATGCCCCCAGGCACCTGGTGACAATCACAGCCACACTGACTGGGCTCTAGAGGATTCTGGAGGCTGCTAAGGGACATCTGGAAGCCTCCCTTTGATGCTCAGCTGCTTCTGGCCTGCTTTATTCCCCTAGTACTTCCAAGTAGCAGCTCCAGCCAACCAGGAGGATAAACACATCTCCTCCCATGATACAGCCACACTTTTGATTCTGAGAACTTCAAACATGTTAGAGCTACGCTGGCTATTAGCTCTCCAAGCAAAGGTCTGTATGAATTAATGTCTCCAGGTTCAGTCTCTGCTTAAGTTCTGCTCCGGTGTAAAGGGAAGTTCCATTAGCCCACCATGGGCTGGCCTCTTGTGTTTCTGTATAAATGACTTTCCAGTTGCTCCTTATATATGGGGTGGTTTATCTGAAGTCATGGATAGGAAGCCAAGCAACCAGAGTGAGATCTCCTAGGCCTGTCTAGGGTTGAGCAGCTCTGGCCTTCCTAAGTTCTTTATGGACCTGCTGAGATGGGTTGTCTGGTAAAAGTGCTTAACATAAGCCTAGCGGCCTGAGTAGAAAGGTAGAAAGAAAGGACAGACCCCTATATAGGCACAGTGCCATGTGCACCCAGTAAATAAAATTAAAAATTTAACTTACAAGTCATTTATGGGTGTTTTGTTTGTTTTTGTTTTTGAGAGCAGGTCTCATGGATTTCAGGCTCCGTAGCCAAGAACAACTTTGAACCTCTGATCTTCCTGCCTCTCCCTCCTCAATGCTGGCATTACAGATGTCTGACACCAAGCCTGCTTCCTGCTGGGAATGCAACCCAGGAATTCATGAAGGCTAGGCAGTCTACAAATATCCTCAACCCTCTTTATAAACCCTCAAAGTGCATCTCGTCAAGCATGGTGGCTGGTAAGCTTTTAGTCCCAGCACATGGGATGCCAAGACAGGAAGCTCTTTATGAGTTGGAGGGAGGCCGGGTAAAACTACATAGCAAGACCCTGGGTCAAACATCGCCCACCCCCAAAAAGAAGAGCTTACTGGAACTTTCCCTAGAAGCACTGTCACAGGTAGCCTACTCCAAGAACGGAAGCGTCCCTCTGAGAATGGAGAAGACATTCGGTCAAAATGTTTGATGATGGCAGGTCTCCTTAGGGGAAACTGAAACACCTGGTTTTGTTGCACCAGAGGGAGATACCCTGTTTGTTTATAGGTTCCTTCCAGAGACAACGCTAATGCATCCTGAAAGAGAGGGGAAAATGGTGGAGTTTGAAGAAGATTATCGAGTTGAGATTAGCTTTCTGTGATCTACCAATGTTTTCACTTATTTCTAAATCATAGATGGCCGAGCCTGTTGAGCAATCGGGGGAAAATCACAGGCAAACACAGTCTAAGTACTGATAAGAATCCTGAATGTAAACAGCGAATTCCGGCTAATGGCTAAGTCACCAAGGTGAGATCCAGTCTAAACACACACCCTGCTGAAGCAGGCTGACCTGAGCTCCAGTTACACGGGCTTGGGGAAACTTCTCCTTCATGCTTGTCAAGTGAAATTAATTGTGTATCTCCCATCAATCATTCCTGCTAGCCACGTTCTCATTTAATCCTAAGGAACACTCAGCTTGTCTGCTGTGTCCCACCCCACAACTTCCCCAGCAAGATGGATTTTGGGGGTGCGCAATGGCTGAAGTTCCTGAGATTTTCGAGGGACTCTCAACTACGGCTTTTTCCAAAATGTGACACTTGGTGTGTGCTCCAGCTTACTAACAAATATTTGACTCTGTGGAGTGTCCTGAAGACTGGCCAGCAAGTTTGAGCCTTGCATGTTTGTACTGCTAAATATTTTCGTGGAATAATTCAAATAACTAGAGAATCTAGCTGATAATAGAGAATATAATTGAAAATCAACCCAAACCTTCAACGATCCACCAAATCATTTAGAATTTTTAAAGAATTTTTATTTTATTTTTAATTTATTTTTTACACTTCATATTCCACTCCCTACCCCCCAATCATTTAGAATTGTAATGGATTTCCTTCTATATATATTTTTATTAATTTTTTCTGTTTTAATTTTTTCTTTTTAAATTTTTCTTGTTTAATCTTTTTTAAATTCAATTTTAAAATTTTTAACATAAATAACTAATTTGTGTTAGTTATATGTAAACAGCGGCTTTCCCTGTGTCATTTTCAGGCGTTTGTGTAGAGCATTCTGATCATATTAACCAACCATTAATTTCTCTTCTTCTCCCATTCTCTACAAGCTGTCATTTTTAACCTGGGCTGACCTCAAGCTGGAGACTATTCTCCTGCCTCAGCTTCTTGATTCTTGGGATTTCAGGCCTGAGATACCACGCCCCCCCCCCCCCCCGCCCCCGACTCTTGTTCCTCCACCTAATTACATTAACTCTGCATTTTCCTGTACCAGTCTTTCTTTAGACAGGGCTTCTGCTGCCTCTGAGTGGAAGATTGCTGGGATCATATGCCATCATATACATACCTGCACATATATGTGGGCACTTGCTGTAGGCAGAGGCCAGAAGAGGACAACACATCCCCTGGCTAGAGTTACAGTCAGCTCTGAACCACCATGTGGGTGGGGAGGAGCCATCCCAGGTCCCCTGGAAAAGCAGTAAGTGCTCTAACCACTGAGCTACCGTTCCGGCGTGACGTATGCTATATGTATACACTCAGATTGATTCTTTCCCTGACTCAATGGTTCCTAAGAAGTGACCAGTGTCAGTTACCTGGGGGACTTTGCACCCGTGACTGAAGTGTGTGACTTACTAGCTTTGGGCTGTCTTTCAATCAGAAAAGTTTCCTGCTAGCAATCACCCCGGACTTCCTTTCAGTGTAAAAGAGGGAGGTTCAAGATGGAATCTTGTTGTATAGCCCAGGGTAACTTCATACCTGAAGCAATTCCTTTCCCTCATACTCCTCAGTACTGGAATTATAATTGTGAGTCACTGTAACTGTACCAGAGCAGAGTCTTTCCCAATAGCAATAAATGAGTAAGTATATCCATATATACTTAGGCAACATCTCAAGAGAAGCATCCAACTTATTTCTGTGCATTTGATTAAGAGGCTGAGTCTGAGGCTGGGCGTGGTGTGCATGCCTGTAGTTCCAGCACACGCGCAGAGGGCAGAGGCAAGCAGATCTCTGCAAGTTGGAGCCAGCCTGATGTATAGAAGGAGTTTTTTTTTTTTTTTTTTTTTTTGAGACAGGGTTTCTCTGTCTAGCCCTGGCTGTCCTGGAACTCACTCTATGGACCAGGCTGGCCTCAAACTCAGAAATCTGCCTGCCTCTGCCTCCCGAGTGCTGGGATTAAAGGCGTGAGTGTCACTATTCCTGACACAAGGGTGTTCTAAGCCAGTAGAGAACTATATATCAAGGTCCTTCCCCCGTCTCACCCCACCCCACCCCCCTCAAAAAAATCAGTGTGCGGCAGAGTCTGCAAGTAAAGATGCTGGCCACTTGCTTGCAGACCTGGGTTCAGGCCCCAGAATCCACACGGCTGAGGGAGAGAACTAGCCCCGACAAGTTGTCTTCTCACGCATGGGCCGTGGCCCACATCCCACCCCATCCCCACAACCAAATATTTTATATATATATATATATTAGGGTTTGTATGCAGTACAATACTCCAGGATACTAAAATGAGTGAGCCAGGTGTGGTGGTCCATGCCTAATAATCTTGGCAGGAGGTAGAGGAAGGAAGATCACTGCAAATTCAAAGTCAACCTAGTTTACATAGTGAATTCCAGGCCATCCTGGGATACAGTGTGAAGTCTTGTCCCAAAACAAGGGCAGGTGGCACTTCAGGTCTTCCGTAGCCTCTACTCTCTCCGCAATGTAGTAAATAAAGTTCTGTGTGTGTGTGCGCGCCAGGATTTATTTCACTGTGTTACCAGGCTGGCCGCCTCCTCCCAGAGATGCATCTGTCTGCCTCAGCCTTTGGAATGTTGGGTTTAAAGGCCTGTGCTACCATACCCAGCCTGCTTTATTTCTTCAAAGTAGCAACCCCAAACCCAAGCTAACCATGAACCACATTTCAGGAGAAAGCATAGAGCCCACACACCCGGGGTGTGAAGTTCGTCCCAAGTCTCTGGAGGCTCAGAACCACAAAGATAACTGTTACCTTTAGAGGGTGAAGGTAGGAGGAATTAGTTATTCTTATTATTATCTACATTTCCCCCCTCTTTTGAATGCAAGTGCTCCACAAACTTGTAATGTAGTCAAAGGTGACCTTGAAATGACCCTCTTATCCACCCCCCCACCCCCCAACCACTTTGAGTTTGAGGCAGGCCTGGAACACATTGTGTCAAAACAAACAAACAAAGAGCTTTCCTGCCTGCCCGCAGGTGAGGTGTCAGCCAGGCAGGAAGGCTGGGTGCAAACGGTTCAGGGGCTGGACCCTGGACCTCCTGGGGAGAACAGAGCCATTCTAAGACCCCAGTCCAAAGCGAATACTTTTAACTAGAGTTTTCTAGTTCCCCGGAAAAAAAAAATCAATGTGAAAGAGGATGCAGATTTCCATCGGAGAAGCAATAAAAGTCTTGATTACCTCCAATTAGTACTCCCCCACGCAGGGAGAGGGCTGTGGCCTGGGGCTACACTGGCGTGGGGGGTGGGCACTCAGGCAGGCTCCTCTCTGTGGTTGCTTATCTGTTTGTTTCTGAGGGGTGACCTTCATTTGTCAGATTCTGCCTTTTTTTTGGTGGTATGTATGTAAGTATGTATATTACATGTATGTATGTATGTATGTATGTATGTATACGTATATGTTTCAGGGTACTGACCCTGGGACCCCTCACTTGCTAGGCAAGTGCCCCTCCGTCTATATGGCCAGTTCTCTTTTTTATCTTTTGAAAGAGTTTCAGTAAGTTGCCCAGGGTTAGCTTTGAACCCATGTAGCCCAGGCAGGCCTTACACTCATCAGGTAACTGCCTTAGCTTCCTGAGTAGCTGGGATGACAGGCGGTACCACTAGACTATCTCTTATTTACTGCTTTTTTGCCTTTTCCCCCTCTTTGGGGGAGGGGTGTGGGGGGGATGATGGCGTAGGGAAGTTCCCCCACCCTCGGCGCTCTCTTTTGAGACCGGGTCTTATTCTGTAGCACAGGCTACCCTGGCAATGGCCCTGTCTCTGCTCCCCCAGCACTTCATCATCATGACATCATGATTTTGAGTTTAAACGTACATTTTTTTTTCATTTTTTATTAGGTATTTAGCTCATTTACATTTCCAATGCTATACCAAAAGTCCCCCATACCCACCCAACGTACATGTTTTTGTCTTCCTCTATAAATCATCAGCTTGCCAAAGGCAGTGAGATAATTTCCTTGTGTCCAGCTATAAAGTCACCTGGTGCCTGGGGAAGTTCCTGCTCAGGGCCAGCTCAGAGTCTCCGCTTCTCACAAAACAAAATGACTAAGAGTTTCTCCATTTTAAGTTTGCCTTGTGAGCTCAGGAGAAGTCGCTGCAAAGGGTTGTCTCCAGGCCTGTCTCCACCAACGAAAACCTGGGTTCGGAGGTGCAGTCAGGAAGAGGCGTAAGACTGAGTCCGAGCCAGGATGACTGGCAACCGAGCCGGGAGGGAGTCCAAGCCCCGCACGTCTGACCTTGAGTAAGTTATTTTCCCAGAAGAAGGGACTCAAATGACACCTCCCTCCCGGCTGTTACCCAGGAAGTTGTTTAGCATAGTCCCAGGACTCTGCTAAGGGCAAGTACTGTCATTGTTATTTATTTAGCCCCATTATGCTAACTACCCACCCCTTGCCAAGGTTTCACCACCCAGAAGGTTGGAGGTCTTGTGAAGGAGACTTTAATACCGGCAGATTTAGATTTTTGTTTTTTCTTTTTTGTTTATTTTGAGACAGGGTTTCTTAGCTGTCCTAGAACTTGTTCTATAGACCAGGTTGGCCGGGAACTCATAGAGATCCGTCTGCCTCTGCCCTCCAAGTGCTGGGATCAAAGGCCTGTGCCATGACCACCTGGCTAAAGGTGGTTTTTTTTTTTTTTTTTTTTTTTTTTAGTGGAGGGAAGTTTTGTGTCTCTGTAACAGTCTGTTCTAGAACTCACTTTGTAAACCAGTAAACCCAGCTGGCTCCAAACTCACAAAAATCTGTCTGCTTCTGCCTCCTAAGTGCTGGGATTCAAAATGTGCACCACCATGTCCATCTCTTAGACATTTTATAAAGACTTTAAAATGCATACACATATGTATTCAAGGATTTTTTTTTTAAAAGTTTTTCAAAACAGGGTTTCTCTGTGTAGCCCTGGCTGTCCTGGAACTCACTCTGTAGACCAGGCTGGCCTGGAACTCAGAAATCCTCCTGCCTCTGCCTCCCAAGTGCTGGGATTAAAAGTGTGTGCCACCACGCCCGGCTGTATTCAAGTTTTTAATCCTTTAAAATGACTTGTGGTGTATGTGTGTGGGTGGATGGACATGTGTGAACCATGACACTTGAGATCTGAGGACAACTTGCTGGGGTCCTTGTCACCACCTTGTTCGTGGTGATAGAATTCTTATCATCTGTCTCCTAGGCAAGCATACTTACTACCCACTAGGCTATTTTGCCAACCATGAAATGAAGATGTTAATTAAGGTTGTTGATACATTTTGTTTTGTTTTGTTTTCAAACACTTCTCTCTCTGTAGCTCAGGCTGTCCTGGAACTCACCAGGCTGGCCCCAAACTCAAAACAATCAGCTTCCAGAGTCGGGATTACAGGTTTGAGCCATAGCATCTGGCCAAGGAATGATACATTGAACTAAGATCATTTAGGTATATATTTGATCACGAGAAGAACTATTATTAACAATAAAGACCATTCATGCCAGGGGAACCTTGACAATCAGGAGTTTGAGATCATTCACAAAATACTTTATTCCATCTACTGGATTGATTTTTTGGGGGTGTTTTCAAGACAGGGTTTCTCTGTGCATCCCGGCCTGTCCTGGAACTCAATCTGTAGACTAGCATGGCCTCAATTATTTAATATCCAGTGCTGGAATTAAAGGTGTGTGTCACCATGACCCGTCCCATCCACTGTATTAAGGGCTTTACTGGCCTTGAGCTCACTATTGAAGCCCAGCCTACCTCGAACTCACGGTAATCCTCTTGCTCCATCTTCTTGAGTACTGGGATGACAAGCAAGCACTACCATATCCAAGATTGTTTTCACTCACTCACTCATTCGTTCATTCATTCATTAATTCGTTCAACAGATACATATTTACTGGACACAGTACTGAACAGGGTTGGGAGGGTAAAGTGGTAAGAGAGACTGACAGCGTGTGAGGAGTACTGCGAATGTATTCTGCCAGGTGAGCCCATGCCATGAACTGTGGTTCTGGGGGTTAACCCAAGGCCTCCAGCGTGCTAAGCCAACACACCACCAGTGAGTGGCATCCCCATTCGTTATATAAGTTTCTTGCTGTGTAAGGCAGGGTCTCAATAAGTGGTTCGTGCAGGCCCGGGGTTTCCTGATCTCTTGCCCAAGTGGCTGCTGTGCCCAGCATGTGGGCCCAATTTATTTTCCTACTTTTTCCAGGATGCGCAGATGCAGGAACTATCTTTGGTGTTTCTGTCTTTCTGCCTGCTCACCGCAGTTTCCGCTAACAAAACAAGCCTTTGTGCACTTTGTTTGCAGTGTTGAGAACTGATCACAGGGACGTGGGAGAACCCCTCCCTGGAGCCGCGCGCGGCGACCCTTTCTGTGGATCTGGCTTACTGAGGCTCAGTCCGCTTTGCCACACCGCCTCCTGCTGGCGGCTAGTTGACCTGCCGCGCTTTTTCTTCTGTGCGTCAGATACTTCACCAGGCCTGAGGGTCTTCTCTTTTCTTTTGAAATAGGGCTCAAGGAACCCAGGCAGACTGCAAACTCACTAAGTGGCCCGAAGCTGACTTTGAACTCATGATCTTCTTGCATCCATTTTCGTGGAGCTGGGGTTGCCCATGCATACCACCACACCCAGCTTTCCGAGCCAGATGAGGAGGGGGCTGCATTCTCAGACAACTCTCAGTGGCTAGCTTGCCCTTTGACAAAACTTTGCTAGGAATTTACCACCCCTACCCCCCCTCCCCAGACTCTCCCTTTGTAGCTCCTCTCTTCCCTTCTCTCTCACTTGGCTCCCTGCTCATTTGACTGACAGCTTGGGCAAAGACTCCTCTCCTGCTGAGCTGAGACCCTGAAGAGAATTCCACTAACACGTAAACAAGGTCTTGGCTGACCTTGAACTCACTATGTAGACCCTGCAGGTCTCCTATTCTGACTTCTAAATTCCGGGATTAAAGGCATCACCACGCCTAGTCATTGATATGTCTTATTATTTATTTTATGAGTATGAATATTTTGCCTGTTTGTATGTCTGTGCACCATGTGCATGCCTGGTGCTAATGGAGGCCAGAGGAGGGCATCAGGCCCTCTGGAGCTAGAGTTACAGATGGTTGTGAGCCTCTATGCACATGCTGGGACCAGAACCCAGGTCCTCTGCAAGAGCAGCCAGTGCTCTTAACCACTGAGCCATCTTTTCAACTCCTCAATTTCCATCTTAAATTTTATTTTGTGCTGGGCTAGCCTTGGCTGTATAATAAGACCCAGTTTCAATAAGCAATAAGGTTCATTTTATGTGTGTCTTAGAGGCTTGTATATCACACTGCTTAATCTTTTATTTTGGTGGGGTACAGGACATTGAAATTGAGAGAGGGTTTCTTGTAACTGCAGCTGGTCTCGAACCTGTTTCGTAGCTAAGGCCTCGGATTCCTGATGCTCCTGCCTCAGCCCCCTGAGTGCTATAAAGGTGGGACATACAATTTAATCTTTACTGTGGCCCTTCAAAGTTGGCACCCTGGGATGGTTTAGAAGATGAGATGAAAGGCAGGGAGTTGCAGTCCCTCCGCTCCACCCCTACCGGAAGGCTGCCTTCAACCACCAGGTTATCTCTGGCTTCAAGGTGACCCTGACTGGAAGCAAGACCTAGCTGACTACCTTGGGGCTGTGCTTGGTTTGGTAGAGATTTCTACCCTTCAGGTGTGAGGGAAACCTCAACCTCGTTAATAGAAGAATTTAAGAATGACTCAAATGGAAGGTGGAGGACAATTAGGGTTTAAAAAAAGAACCTGGGATGGGCCAGTTGTAAACCCCCTGGAGCTGCCTAGAGGAAGGAGCTGGAGGAGAGCTTAGAAAACAAAGGGGGAGGTCATGGAAACAGACGGGGAGGTCAGACACCTGATCTGCAAGCAGCCCCAGAGCCAAAGGGAGGGCATGGGGATGAGTGACTAGGATCCTTTCTTCCTTCCTTCCTTCCTTCCTTCCTTCCTTCCTTCCTTCCTTCCTTCCTTCCGTCCGTCCCTCCTTCTTTCCTTCGGTCCTTCCTTCCTTCTTCCCTTCCTTTCTTTTTTTTTAAAGAATAGTTTTTGTATATTTTATATGAAATGGTATTTTGCCTGCATGTCTATATGAAGGCATCAAATTCTCTGGATCTGGAGTTACAGACAGTTGTGAACCTCCACGTGGGTGCTGGGAATTGAACCCAGATCCTCTTTTTTTTTTTTTTTTTTTGAGACAGGGTTTCTCTGTGTAGCCCTGGCTGTCCTGGAACTCACACTGTAGACCAGGCCTCAGAAATCTGCCTGTCTCTGCCTCCTGAGTGCTGGGATTAAAGGCGTGCGCCACTACGCCCTGCCCTAGGATGCTTCCTTAAAAGATAGAAAAAAGAAGAAAAAAAAAAAAAAAAAAAAAAAAGAAAAGTCACAAATGACCAGACTTAGAACCCTCTATGGCTGTAAGCTGCTGCATTAGGGGCAAGGATTCTGGGAAGGTACAAGTTTAATATCTCATTGAAGAACTAAATATTCTGTGCAGGGCAATAGTGGCTTAAGCCTTTAATCCCGGCACTCAGGAGGCAGAGACAAGTAGATCTCTGGCCTACAGAGTGTTCGAGAACAGTCAGGGATGCACAGAGAAACCGTCTCAAAAGACAAATACAATAACCAAGACCAAAACCAACAACCAAACCAAACCAAACCAAACACAAATGCCAAAACAAAAGGCTAAAATATTCCTCCTAACTCTTAGCATTGCTCAAAGTGTGCCTGCTGTCCTAGGGGCAGGCCCTGGGCCAGATTCACCCCGTTTAAGCAGAATATATGTCAGGTCTCCATGTGGGCCAGAGATTTTGCAGATGAGGTATTTTTGACACTAACAGTATAGTACCAGACTGTCATCTCAGCACTTAGGAGGCTGAGGCAGGAGGATTGCAATGAGTTCCAGGTTAGTTCTCTTCAGCAAGACCCTGATTTAAAACCAAAACAAGGCCAAGGTTGAGCTCTAGTTGGCAGAATGCTCATCAGGTAGTTCTTGGAGGCTTTGAATCTGGAATCCCCTAGCCCCAGCCTTCTAGGAGCTAGATTACAAGCAAGTGCTGTTTCTATTAAATACCATGTTTTGGGTTTGGGGAGATGGGCCAGTGGTCAAGAGTGCTTGCTTCTCCTTCAGTGGACCAGACAGACTTCAGTTCCCAGCATCCAGGTTGGGTGGTCCACAGCCCCCTAACATTCCAGCTTCAGGGGAATCTGATACCCTCTGGCCTCTGTGGGCACCTATACACACACACACACATGCACACACACACAAGCTGTCTCTCTCTCTCTCACACACACACAAGCTATGTCACACACACACACACATACACACATGCTGTCTCTCTCACACACACACAGTCTCTCTCTCACACACACACATAAGCTATGTTTCACACACACACATACACACATGCTGTCTCTCTCTCTCTCACACACACACACACACACACATGCTCTCTCTCTCTCTCTCTCTCTCTCTCTCTCTCTCACACACACACACACACACACACACACACACACACACACACACATATACACGCTGTGTGTGGTAGAACGTGTCTTTAGTCTCAGCATTCGGGAGACAAAGGCAGGCAATGTGCCTGAGTTCAAGGCCAATCCAGTCTGTATAATGAATCCCAGGCTGGCCAGAGCTACACAGTGAGCCTTTGTCTCAAAATAATTAATTAAAAAATAAGTTTAATTTGATTTAATAAAAATAATAAAAATAATTATTTTTGTTGTACCAAATTTGACTCCACTCTAGATACTTGAATTTCTCTATGAATAAGGAGGGGCGTGGTGGCGCACGCCTTTAATCCCAGCACTTGGGAGGCAGAGGCAGGCCGATTTCTGAGTTCGAGGCCAGCCTGGTCTACAGAGTGAGTTCCAGGACAGCCAGGGCTACACAGAGAAACCCTGTCTTGAAAAACAAAAACAAAAAACCAAAGGAGGTTCCCCCCACCCCATCACTGCAGTATCTATTAAATTTAGGGCATTTAACATCAATTAATACTATCATTGGCATCTACTTTTTTTTTTTTTTTTTTAAGATTTATTTATTTATTTATTATATGTAAGTACACTGCAGCTGTCCTCAGACACTCCAGAAGAGGGAGTCAGATCTCGTTATGGATGGTTGTGAGCCACCATGTGGTTGCTGGGATTTGAACTCCTGACCTTCGGAAGAGCAGTCGGGTGCTCTTACCCACTGAGCCATCTCACCAGCCCGGCATCTACTTTTACAAGTCATTTTTCTAATGTCTTTTACAGTTTTCCCCAAGTAGTAGACCAGGTGACTATATTTACTTTCAGTGTTTTCTTGTTTTATTTGTTTGTTCGAGACAGAGTCTCCCTATATACCTCTGGAATTCAATATGTAGATGCGGGGGGTGGGGGGTGGAAGGGTGGGGGGTGGGGGTGGGGGTGGAAGGGCAGGGTAGGGTGGGAGGCTCAGACTTCCAGAGATGTCTACCTCTGTCTGCTCAGTGCTCGGACTAAATGTGTAGCTACTGTTTCTGACTGATTCGAGACAGAATCTTCTGTAATCAAGGCTGGCCTTGAACTCACTAAGCTGGTAAGTATGACTTTGGGCTTCTGATTTTCTTGCCTCCACCTCTCTCTCACATACTAAGATGGCAGACATGTACCGTCATGCAGGAGTTTGAACCCAAGGCGAGCATTCTACCAACTGGGCTGTATCCACATCCCAAGGAGAATGCAAGTGTTCTGTGTTCAAAGACATCCTGCTTCCTTCTGTTATTTGATATTTTTAAACTTTCATGCTTTGGAGAGTTTGTGCCATGTGGCCCTAGATGTTCTGCAACTCACTTTGTAGACCATCCTAGCTAGGAACTCAGAGACCTGCCTGCCTCTGTCTCCTAAGGACCTGAATTTCAGGAATGTTCCCCCATCCTCCCTATACTGTCTGTTTTTTAAAAGCCCCTCGTGTTTTCTCTAATGCCCTGGAGAATGTCCCTCAGCCAAACAGTTCTGTTGTAATTTTGGGCACAGCTTGAGTGACAGACCAGACCTGGAGGCTTGCCCTACTTTGACCTTGGACAGTTCCTAGGTCTCAGTTTTCTTTGTCATGGACCAAGCTCCCCTTCCAGCCCTTAAGGCAACAAACAAACAAACAGACAGACAGACAGACAAACAGACTTGTCAGTTTCTTTTTCTTCAGTTCAAGAAGTCTGTCTTTTTCAGCAGCAGATCTGCAAGTTGCCTGCGTGCTTTTCTATTCCAGATGTCTCGCCTCTGCAAGCTTGCCTTTTCTCCTGCCGTTATCTTCTGCAAATGCGCCTCTCACTTTAAAGTTAGGGTACCCCAATACCTTAACCCTTCCTTTTGGACAGGCTCCTCAGCTCACACTGCACGGTCACTGTTTCTCTGTCACATACAAGCACTGCTGGGAAACAGAGAGGAGCTGCAAAGTTGTGACAACCATAACAATGACATTGTGGCTTCTTGTTACTCCTACTCACTCTTTCTTTCTTTAAGATGTATTTGTTTTGAGACAGCTGCCTTAGTTATAAATGGCTGCTGTGATACAACACCCTACGGAAGCAACCCAGAGAGGGATGGCCGCAGGAGCAAGGAACGGCTGGTCAGCTGACTTCCACAGTCTCGGAGGAAGGGAGCATCCTGGATAACCTGCTGTCTACTCCCTGCTCTCCGCCTACTAAGTTAAGTCCCCACCCCACTGAGGGAGCCATGCCACCCATGGTGGCATCCGGTCTTCCTAATCAAGATAACCTCCATGTCCCAAGGCCTCTCTTCCAGGAGATTCCAGATTTTGCCAACTTGACAATATGTATCCCAGGCTGGTCTTGAACTTGAGGTCTCTCTGCCCCAGCCTCCCGATCGATCATTAAGATTGCTGGTATGGGCTACTACAGCCAGTTTTACAGAGCGCCAGGGGTTGGGTCTAGAGTCTTTTACGTGTTAGGCACACACTACCAATTCTTTTCATTTTTAAACAGTTGATGAGTGGGTTACAGTATGGCTCAGGGGCAGAAGCTTGGCTAGCATGCTGTAGGCCCCAGGTTTGGCTTTTAGCAGGGTGTGTATGTGTGTGTGTGTGTGTGTGTGTGTGTGTTTGTGTAGGTCAGTAGAAATAGGTGGTCAATTTTAAGGTGGCAGGCACTTGCCATTTATGCTAAAGGTTGCTTTCCTTGTGGCTAGGACATGCAGGTGCCCTCAGCAAGTTTCTGTTTCAGGTCTACTGTGCTTAGAGCCCATGTGCTCTTGGGAGCACTGAGAGACGCTGGGTTTGACAGCAGGACACACTTGTACATAAGACAAATATACAGCTCAGGGTGTTTAAGGTTGCCTTAATAGAGACCCATCTTCCCAGTGACTTGAGACACTGACACAGGAGGATATTGAGGTACAAGCCAGTTTGGGCTACATACTGAGTTCCAGGCTAGCCTGAGCTAAAGAATGAGACTCTGTCTCAAAAAAAAAAAAAAAAAAAAAAAGGAGGAAAAAGGACAACCACAACAAATAGAAAGCAACAGTGAACAATATCATTGGAACACAATAGTGCTTCATTTGAAGCAAGTTTTTATTTATTTGCTTTTAAAGTATATTTTCAGTGCAGTGCTCAAGGAGGCCAGAAGAGAGAAGAGTGTGGCACCCATTGGGGCTGGAGTTACAGATGTTCGTGAGCCAGCTTGTTGTCGGGAATCCAATCCAATCCTCTGGAAAGACAGCCAATGTTCTTAACCACTGAGCCATCTCTCCAGTCTCAACACTTAAAAACAAAAACAAAACCACAACTTTGCGATAGATAGAACTTTAGCTGAATTCATTCAGAAACAAGACAAGTTAACAATGCAAGGAATGAAAAACGTGATGTCACCAAAGTCACCGAGTACAGAAGCCGAGGGGACTGTGTGCCTGCCTGGCTGCACTCTTTCCTTTGTCACTTCCTCTAGAAGAGGGACAGAGGCAGTAATGGCTCTAGCCCATGTTTTGATGTTTCTAGGTGTGACTTTTGTGTACCCTATCTTGGCATTTTTACCCACATCATATGGTAATGTGGGTGATTAGTTAGAACTGTAAGCATCCTCGGGCAATGAGATAGCTTACTGGGTAAACACCACTGAAGACCTACATTGGATCCTGGGACTGCCATGTTAGAGATGGAGAGCCATTGTTGGCTTCTTACCTCCATGCCCGTAGGCATATGGGCACATACAATAGATACATACATGAGTGTCACAAAGTAAGCCTGGATGGGTGGGGATGGCGCATGCCTTTAGTCCCAGCACTCAAAAGGCAGAGGCAGGTGGATCTTTCTGAGTCTGAGGCCAGCCTGGTCTACAGAGCAAGTTCTAGGAGAGCCAAGGCTGCTCAAAGAAATTCTATCTCAAGGTTAAAAAAAAAAAAAAAAGGAAGCCTTTTACAAAACAATGCTGTTGATCGTCTGTGTCTCAATTTCTCGTCCAGTTGCTGAGACAAACCTCCCAATAAAAAAGCAAGTTAAAGGACAAAGGGTTGATTGGACACACGTTTCCCGATTACAGTCGGCCATGGCAGTCCAGACAGCAAGAATTTGAGTTGTTAGGCAGCAGAGGAAGGAACCCATGCCGCCCAGAGCGGTAGTCCAGTCCCACAGCCCAGGGCTCACTCACAGTGAAGGTAGTAATCCCTACAGGCATGCCCAAAGCCCCTCTCCTAGGGACTCTAGGTTCTGTGACAAGCAAGATTCTAGATCTCGACAGCAAGATGACAGTTAAGACAATTCGTCACAATTACAAATGCAGATTTATTGTTCAGAGATGCGTCTCTAAGGTCTTTGGAACAACAAAAATGTGAAGCCAATCTGAATATCTAATCCTGAAAAATGAGAAATTTCAAGAATTTATTATCTGAGGGTGTAGGAGCTATTATTTATACCGAAACCGGGAACTCTGGCTCTCTCCCTCTCCTCAGACTCCAGGGCAGCACGGGGCACTTTGAAGTTGCCTCCCGTCTCCTGACCAGCTTTGCTCAGTAACCTAAAATATTGTTTTGTTTTGTTTTTTTTTTTTCTTTTTCTCATTTCATAGAGGCTTAGGCTCAGTGAGGTGTACTCAGAGAAAAGTGTACAAAAAAAGAAGAAGAAGAAGAAGAAGAAGAAGGAGGAGGAGGAGGAGGAGGAGGAGGAGGAGGAGGAGGAGGAGGAAGGAAGAAGGAAGAAGAAGAAGAAGAAGAAGAAGAAGAAGAAGAAGAAGAAGAAGAAGAAGAAGAAGAAGAAGAAGAAGAAGAAGAAGAGAAAAAGAAAAAAAGAAAAAAAAAGATAGTTGTAGTTGGTACAATCATCAAGGCACACACACAAAACCCACTGTAGAGTCGGTGAGTTGCAATTCAGCATGCTTCAGTGGGAATGGCACAAAGTGTGGGTATGGCTCCGATGGTAGTGTACCCTTCACTCATGTCCTAGCACTACATTAACTATGGTGGCATGGGTGTGTTATCCCAGCACTAGGGGGAAGCCAGCCTGGGCTACATGAAGCCCTATCTCACCACTATTACCACCATCACCACCACCATCACCACCACCACAAGCACAACAACAGAGAGAGAGAGAGAGAGAGAGAGAGAGAGAGAGAGAGAGAGAGAGAGAGGTATTATTCCATTGCCTGCCTTCATTTTAATTAAGCATTGATTGCTGGGACTCTTGGGAGTGCTTGGACCCGTGGGGTTCTCATGTTACTATCAACCAGGACTCATATGCTCTATCCAAATCAAGAGTCCCTTTTGCTTCCAGCCGGCGCACGTAGGGATATCTCCAAGTTTAGTTATTTACTAATATGCCTT
>Sox2_DistalLCR_dDHS20toDHS23~3
gcaaactttatatgcttcagttcaggggaacgccagggccaagaagtgggagtgagtgggtaggggagtgggggagagggtatgggggacttttgggatagcattggaaatgtaaatgaggaaaatacctaataaaaaattaaaaaaaaaaaaaaaggagtggagggcgtagcccccaaagcttgggttgtacctgatgcccaaaccaatgtgtttgctcctggattctgaacccaaagtttccagcgtctttcccagttcccactcctgcctttctctgggattccttctggttttaccactcggactgtgagatgaatagctgttgtcatttcccatggtgccaaaggacctgacatctgtaatccagcacttgagaactgaggaagaagaatcttgggttcaaggacaacctgagcaatgaagcaaggctggtctctaaaaataaaacaaaacgaaacaaacaaaccaaaaaaaaaaaaaaaaaaaatcactaccgaaaaaccctgcttttatctagttatggctgctctagcttgtaatcacagccccagggaagtggaggctagaggcgtgagaattcaaggtcacccttagctacctaggtgcaggatagcctgggctacataagacctatctaaaaagaacccaaaaaaccaaccaaacaagacgttactttctcaagagaggggagggcaagtgtggagggagagatttggagaaagtaaggagcagagccccaggggtttcggggaaggtttccttgagccagcctggggtggggtcttgtatgagcaaggtatatatttggggaggggggctggacttcagtgtcagagagcatagaagcacttggcatatgcttgcatagagagacagacagacagtagaggttgttgaatgtaacaataagtgggagatttcaaattgcaagggcaggagagatggctcagtgcttaaaaagagttgcttcacagcctgacttgaatttgacccatgaaccaatgtaaaaaccttcatccaacagtggaagttggagatgagatgttcaagggccacctagcctggaatatgcagaagcaacaagagagccagaccctgcttccaaacaaggtggttcgagacaactctcgaaaagtcctcatctgccaggcagtggtggcacaagcctttaatcccagcacttgggaggcagaggcagaggcaggtggatttctgagtccgaggccagtcttgtctacagagtgtattccaggatagccaggggtatactgagaaaccctgtctctgtatagctctgtctcgaaaaaccaaaaaagaaaaagaaaaaaagaaaaaaaaaaaacagaaaaagaaaagtcctctcttatatttgtgtacccattctcactacacacacacacacacacacacacacacacacacacgcgcgcgcacatgcactcatgcacgtacacatgcgaaattctccttttttctcttcctagctatgctataaaccctgaaaggtcgaagttcatcttgtatcttcttagggaatagcacaatgcctatcgaactgaaatgctaaatgaatgtgatgaatacgcacaagaatccatagacgttctcataggaaacagcacagacaaaaccaagacagaaatactccctgattattgaattctctcacctggcttgccatctttctcttcaccagctaacacatgtggcactttcaacaggtgtatgacacctgaagctaaatgattcatccacctgatgatcatacaagggtcttcctttatccgtggagaccaccgagaccaacagacaaggcctgaaactgtatgatgaggagttaatttacaaattggatacaataagcctacaactcagagaaaaaaataatgtattataacaaaatttacataaatatgatccctccttccttctattttattgttctatacatatctacaatctccagctgattacagataaatgaactgacagaaaagtagacgtagataaggaaaaagggagatggctatgtaacctctcagttgcaattctgtggataaatgaaagtatacttatgttattatgttacctgccattacagacatttatgttgcttcctttcctttcctttctttttttttaagattgatttatttattttatgtatatgagtacactgtagctgtacagatggttgtgagccatcaaatagttgctgggatttgaactcaggaccttcagaagagcagtctgctcttgactgctgagccatctcaccagcccttcctttccttttcttctctttttgaaacaatgtctcacgtagtctgttgtcctaagcaagaaggtaggtacctgtagttgtcataaaaaatatatattttagcttggcaatggtggtacatggctttaatcccagaacttggaagaggcaggcagatctctatgactttgaggtcaccctggtctacagagcaagttacaggatagccatggctgcacagagaaaccccgtctcgaccctccacccctgcattatgttttattatgctgagggtcatcacacaaggttaacttcctaactatgtcctaagcctatctctccaaggctgctcacccgtgtgacccgtcttaaccaaccaaagATAACTTCGTATAGGATACTTTATACGAAGTTATGTCGGGTCTAGCGTTTTACAGTCTTTGGTTTGAGAGTCCCAATCCCAGAGAAGACTCAACAGCCAAAAGGCAAGTCAAGGTGGTGCACCCCCCACCCCCTAGTGTCTTCAACAGTCCTCAAGATCTGATCTGCTCTTGGTCTCTGCTTCTATACTGTCAAGTGGACTGCATGGAGTTCTAGACCAGTGTCTGGTGCTCTGGAGTGAGTGATGTCACTGGGTTCTGGATATCAGGTGCAGCCATGGGTATGGTCCACTAAGTTATTTTTACATGTCTAAAAGGCATTTTTACCATGCTATCATTACTGTGCTGCTCTCTAACTTACTATGTAGCCTAGGGTTACTTCAAACACAAGTTAGCTGGTATCCTCTAAGAGTAGGCAGTGAAAACATGACATTTAGAGGCTGGAGACGTGGCTCAGTTGATAGCGTACTTGCTTAGCATTCATACATCATGTGTTCAAATCTGAGGGGACATATTACCAGATGCTGTGATTCAAACCTGTATTTTCAGTACCGAGGCAGAGTTGCTGCAAATTCAAGGACAATCCAGGATGCCCAGTGAATTCTAGAGCAGTCTGGGCGACAAGAGTGAGACTTTGGTGTGGGGGTGGACTGGATCTGGTTAGGACATGTGTTCTCTTCTGATTGCTTTAAAGATGAGTTATTCTTGCTATGCTGATGATTGGAATCCTCACTCATTAAGCTGCCTCGTGTTCACTATGTAAGCATTAGAAACATGGGGGCTGGAGGGATGGCTCAGAAGTTAAGAGCACTGACTGCTCTTCCAGAGGTCCTGAGTTCAAATCCCAGCAACCACATGGTGGCTTAGAACCATCTGTAATGGGATCTGATGCCCTTTTCTGGGGTGTGTCTGAAGACAGTGACAGTGTACTCACATTAAATAAATGAATACATCTTAAAAACAAAGCATAGAAACAGTATTTCACATATGGTCTTGAGTCTTGAGGTCAATGAAACACCTACTTGTTTGAGATCAGATCTCCAGTGTTCCATGTCACTGTCAACCCTGTGGTGAGGCTGAAGTTGACCTTGAACTATTCATGCTTCTGTCACCACTACTAAGAGCAGATGTCACAGAAGTGAGTCACTGTGCCTAGCAAAAATATATTAATCCAGGATTTTAAAGAAAATGAAATATTTTTTAGAAAGATATTAAATCTGAGTTTAGTGTTCCTGAAAGTAGGAGACTGAGGCAGGGGCATTGCCATGATTTCAAAGTCAGCTTCATAGTGAATGCCAGGCCGACCTAGGCTATAGAGATAGACCCTGTCATTATGTGAGTGTGAGTGTGTGTGTGTGTGTGTGTGTGTGTGTGTGTGTGTAAGTATGTGTGTATGTGTGTATTTAACAACCTTGTAAACTGATCAGGGTAGGACAATTACCTAGCACATCCAAGGCCCTGGATTTGACTCTTAGCACACAACCAAAAAGTAGCAATAAAAGCAACAACGACAACAACAGTAGACTAATTATCAGCCAACCAAATTGAGGAAAACAAATCAACAAGACAGTGAGTGCTATTGCCAGGAGTGCTGCCTTGTGTCTATAATCCCAGAAGGTGGTGGCAAAAGGATCAGGAGTTCAAGGACAGTCTCAGCTACACAGTGAATTCTAGGTTCAACACACACACACACACACACACACACACACACACACACACAGAGGTTCTGTATATGACAGAAAACTGTATTTGCCTTTCTGAGTCTGGCTTACTTCACTTAACATAATATTTGGTAACATCCATTTTCCTGCAAATGTCATCATTTAACTGTTTTTTTTTTTAAGATTTATTTATTTTTATGAGCATAGTGCTGCTGTCTTCAGACATACCAGAAGAAGGCATCAGATCCCATTACAGATGGTTGTAAGCCACCATGCAGTTGCTGGGAATTGAACTCAGGACCTCTGGAAGAGCATTGAACATTTGTTTTGTTTTGTTTTGGTTTGGTTTTTTTGAGACAGGGTTTCTCTGTGTAGCCCTGGCTGTCCTGGAACTCACTTTCTAGATCAGGCTGGCCTCAAACTCAGAAATCCTCCTGCCTCTGCCTCCCGAGTGCTGGGATTAAAAGCATGTGCCACCACCAATGGGCCATCATTGAACATTTTCAATGGCTGGGTAAAATTGCTTTGTGAATATGTGGCAAATGCTCCTTATCAGCATTTGTTGCCTCTTTCCTACTCCTCACTTCCTTAAATTACTTTTAGTGTATGTGGGGTGGGGCAGGTGTACCAGGGCGTCTGTTAGAGCTCAGAGGACAACCATTACAGTCAGCTCTTCCTTCTCCCAGGTGGTCCTGGGGATGCACCTCCGGTCCTCAGGCCTGGGTATGGCACCACCGTCACCTGCTGAGTCATCTCTGAGAACAACACTTGTTTTCCTGAAGACAGTCATTCTGACTGGGTGAGATGTAATCAGTTTGAATCTGCATTTCCCTTCTGGCTATGGGTGCTGGTTGCTGCATTTCTTCTGCTGAGAGTCCTCCTCTGTTCAGTTCCTTGGCCCATACATTTATTAGGCGATTAAAGTGTTTTTTATTTATTTATTTTTTAATGTGCGTACTTGCTTAGTTTTTGCAGTTCTTTCCGTGTCCTGCATAGTAATCCCCTGTAGAGATGTGCAGGAAATACCATATCTCTATAGACCTGACCCAGGAACAGAATCTTATTTCTCTCTCTCTCTCTCTCTCTCTCTCTCTCTCTCTCTCTCTCTCTCTCTCTCTTTTCTGAGACAGGGTTTCTCTGTGTAGCCCTGGCTGTCCTGGAACTCACTCTGTAGAACAGGCTGGCCTCAAATTCAGAAATCCCCCTGCCTCTGCCTCCTAAGTGCTGGGATTAAAGGCCTGCACTACCACTGCCCGGCAAAATCTTATTTTTTTATAAGTCTCGGGCAAATGAATTTGCTGTCTGGGTTGAAGGAGATTTGAGAACACGATCACTCATTTGTGTGTATAGGGATTGAGCCTGGCTCCTCGTGCCAGACACTCCACCATTGAGCCGCCTGCCCTGGGACTTTTGTTTCAAGACTGTATAACTCTATATTGCTTGGGCTGGCCTTGGACTAATTCTGTAGTTCTAAGATCAGGATACAAAAACAAAACAAAACAAAACAAAACAAAAAAAAACCCAATAAACAAAAAACAAAGATCAGAGAAAAACCCAAAAAACAAAGATCAGAGGTTAAAGGTTAACTTCAGTTACAAAGCAAGTTTGAAGTCAGTCTCAGCTACATGAGGAGGCCTGTATCAAGATTAAAATTAAATTAAATTGAAATAAAATAAGATAATAAAATTCAAAAAGCTAGGGGAAAAAAGCTCATCTCAGAGCAGTCCAGAAACTGGTTGTCAGGGACAACCCTGATTTCAGTCCCCAGAACCGGTGTGTGCAAGCATGCTGTACTCTCACACCCCAACACCTAGCAAAACAAATGACAGAAATTAATGCACACCTCACTCTTTGTAAAACAGAGGCAGAATAAATAAATTTAAAAAAAAAAAAAGAAAAAAAAAAAAAACAGAGGCAGAATGCACTGTTGTTGTTGCTATTGATTGAGATAAGGTCTCACTCTGTAGTCCAGGCTGGTCTGGAACTCATGGCAACCCTTCTGCTTCAGCTTCCCGATGGTTGGAATTATAGTCACAAACCATCCCATAGGGCTTTCTTTTTTTCTTTTTTTCTTTTTTTTTCCGAGACAGGGTTTTTTCTGTGTAACCCTGGCTGTCCTGGAACTCACTCTGTAGACCAGGCTGTCCTCGATCTCAGAAATCCGCCTGCCTCTGCTGGGATTAAAGGCATGCACCACCACTGCCTGACTTTATTTAAAAGTTTTTTAAGTTGGTTGTGGTGGCACTCACTATCACGCCCAGCACTTGGGAGGCACAGGTAGACAGATGGATCTATATAAATTTGAGATCAGCATTGCCCACATAGTGAGTTCCAGGCCAGTCAGGGCTGCGAGAAAAATATTTTTTTATATGTTTGTCTTGTGTGCCTGTGTGTTGTGTATGTGTATGTGAGTGTAAGTTATTAATGTGTGTGTCATGTATGTTTGTGTATTGTGTATATCTGTGTCTTATATATGTGTGTGTATGTGTGTTGTGCATATCTGTGTGTATATTGTATATGTAGGTGTATCCCCTGGACCTCCTGGGGAGAACAGAGCCATTCTAAGACCCCAGTCCAAAGCGAATACTTTTAACTAGAGTTTTCTAGTTCCCCGGAAAAAAAAAATCAATGTGAAAGAGGATGCAGATTTCCATCGGAGAAGCAATAAAAGTCTTGATTACCTCCAATTAGTACTCCCCCACGCAGGGAGAGGGCTGTGGCCTGGGGCTACACTGGCGTGGGGGGTGGGCACTCAGGCAGGCTCCTCTCTGTGGTTGCTTATCTGTTTGTTTCTGAGGGGTGACCTTCATTTGTCAGATTCTGCCTTTTTTTTGGTGGTATGTATGTAAGTATGTATATTACATGTATGTATGTATGTATGTATGTATGTATACGTATATGTTTCAGGGTACTGACCCTGGGACCCCTCACTTGCTAGGCAAGTGCCCCTCCGTCTATATGGCCAGTTCTCTTTTTTATCTTTTGAAAGAGTTTCAGTAAGTTGCCCAGGGTTAGCTTTGAACCCATGTAGCCCAGGCAGGCCTTACACTCATCAGGTAACTGCCTTAGCTTCCTGAGTAGCTGGGATGACAGGCGGTACCACTAGACTATCTCTTATTTACTGCTTTTTTGCCTTTTCCCCCTCTTTGGGGGAGGGGTGTGGGGGGGATGATGGCGTAGGGAAGTTCCCCCACCCTCGGCGCTCTCTTTTGAGACCGGGTCTTATTCTGTAGCACAGGCTACCCTGGCAATGGCCCTGTCTCTGCTCCCCCAGCACTTCATCATCATGACATCATGATTTTGAGTTTAAACGTACATTTTTTTTTCATTTTTTATTAGGTATTTAGCTCATTTACATTTCCAATGCTATACCAAAAGTCCCCCATACCCACCCAACGTACATGTTTTTGTCTTCCTCTATAAATCATCAGCTTGCCAAAGGCAGTGAGATAATTTCCTTGTGTCCAGCTATAAAGTCACCTGGTGCCTGGGGAAGTTCCTGCTCAGGGCCAGCTCAGAGTCTCCGCTTCTCACAAAACAAAATGACTAAGAGTTTCTCCATTTTAAGTTTGCCTTGTGAGCTCAGGAGAAGTCGCTGCAAAGGGTTGTCTCCAGGCCTGTCTCCACCAACGAAAACCTGGGTTCGGAGGTGCAGTCAGGAAGAGGCGTAAGACTGAGTCCGAGCCAGGATGACTGGCAACCGAGCCGGGAGGGAGTCCAAGCCCCGCACGTCTGACCTTGAGTAAGTTATTTTCCCAGAAGAAGGGACTCAAATGACACCTCCCTCCCGGCTGTTACCCAGGAAGTTGTTTAGCATAGTCCCAGGACTCTGCTAAGGGCAAGTACTGTCATTGTTATTTATTTAGCCCCATTATGCTAACTACCCACCCCTTGCCAAGGTTTCACCACCCAGAAGGTTGGAGGTCTTGTGAAGGAGACTTTAATACCGGCAGATTTAGATTTTTGTTTTTTCTTTTTTGTTTATTTTGAGACAGGGTTTCTTAGCTGTCCTAGAACTTGTTCTATAGACCAGGTTGGCCGGGAACTCATAGAGATCCGTCTGCCTCTGCCCTCCAAGTGCTGGGATCAAAGGCCTGTGCCATGACCACCTGGCTAAAGGTGGTTTTTTTTTTTTTTTTTTTTTTTTTTAGTGGAGGGAAGTTTTGTGTCTCTGTAACAGTCTGTTCTAGAACTCACTTTGTAAACCAGTAAACCCAGCTGGCTCCAAACTCACAAAAATCTGTCTGCTTCTGCCTCCTAAGTGCTGGGATTCAAAATGTGCACCACCATGTCCATCTCTTAGACATTTTATAAAGACTTTAAAATGCATACACATATGTATTCAAGGATTTTTTTTTTAAAAGTTTTTCAAAACAGGGTTTCTCTGTGTAGCCCTGGCTGTCCTGGAACTCACTCTGTAGACCAGGCTGGCCTGGAACTCAGAAATCCTCCTGCCTCTGCCTCCCAAGTGCTGGGATTAAAAGTGTGTGCCACCACGCCCGGCTGTATTCAAGTTTTTAATCCTTTAAAATGACTTGTGGTGTATGTGTGTGGGTGGATGGACATGTGTGAACCATGACACTTGAGATCTGAGGACAACTTGCTGGGGTCCTTGTCACCACCTTGTTCGTGGTGATAGAATTCTTATCATCTGTCTCCTAGGCAAGCATACTTACTACCCACTAGGCTATTTTGCCAACCATGAAATGAAGATGTTAATTAAGGTTGTTGATACATTTTGTTTTGTTTTGTTTTCAAACACTTCTCTCTCTGTAGCTCAGGCTGTCCTGGAACTCACCAGGCTGGCCCCAAACTCAAAACAATCAGCTTCCAGAGTCGGGATTACAGGTTTGAGCCATAGCATCTGGCCAAGGAATGATACATTGAACTAAGATCATTTAGGTATATATTTGATCACGAGAAGAACTATTATTAACAATAAAGACCATTCATGCCAGGGGAACCTTGACAATCAGGAGTTTGAGATCATTCACAAAATACTTTATTCCATCTACTGGATTGATTTTTTGGGGGTGTTTTCAAGACAGGGTTTCTCTGTGCATCCCGGCCTGTCCTGGAACTCAATCTGTAGACTAGCATGGCCTCAATTATTTAATATCCAGTGCTGGAATTAAAGGTGTGTGTCACCATGACCCGTCCCATCCACTGTATTAAGGGCTTTACTGGCCTTGAGCTCACTATTGAAGCCCAGCCTACCTCGAACTCACGGTAATCCTCTTGCTCCATCTTCTTGAGTACTGGGATGACAAGCAAGCACTACCATATCCAAGATTGTTTTCACTCACTCACTCATTCGTTCATTCATTCATTAATTCGTTCAACAGATACATATTTACTGGACACAGTACTGAACAGGGTTGGGAGGGTAAAGTGGTAAGAGAGACTGACAGCGTGTGAGGAGTACTGCGAATGTATTCTGCCAGGTGAGCCCATGCCATGAACTGTGGTTCTGGGGGTTAACCCAAGGCCTCCAGCGTGCTAAGCCAACACACCACCAGTGAGTGGCATCCCCATTCGTTATATAAGTTTCTTGCTGTGTAAGGCAGGGTCTCAATAAGTGGTTCGTGCAGGCCCGGGGTTTCCTGATCTCTTGCCCAAGTGGCTGCTGTGCCCAGCATGTGGGCCCAATTTATTTTCCTACTTTTTCCAGGATGCGCAGATGCAGGAACTATCTTTGGTGTTTCTGTCTTTCTGCCTGCTCACCGCAGTTTCCGCTAACAAAACAAGCCTTTGTGCACTTTGTTTGCAGTGTTGAGAACTGATCACAGGGACGTGGGAGAACCCCTCCCTGGAGCCGCGCGCGGCGACCCTTTCTGTGGATCTGGCTTACTGAGGCTCAGTCCGCTTTGCCACACCGCCTCCTGCTGGCGGCTAGTTGACCTGCCGCGCTTTTTCTTCTGTGCGTCAGATACTTCACCAGGCCTGAGGGTCTTCTCTTTTCTTTTGAAATAGGGCTCAAGGAACCCAGGCAGACTGCAAACTCACTAAGTGGCCCGAAGCTGACTTTGAACTCATGATCTTCTTGCATCCATTTTCGTGGAGCTGGGGTTGCCCATGCATACCACCACACCCAGCTTTCCGAGCCAGATGAGGAGGGGGCTGCATTCTCAGACAACTCTCAGTGGCTAGCTTGCCCTTTGACAAAACTTTGCTAGGAATTTACCACCCCTACCCCCCCTCCCCAGACTCTCCCTTTGTAGCTCCTCTCTTCCCTTCTCTCTCACTTGGCTCCCTGCTCATTTGACTGACAGCTTGGGCAAAGACTCCTCTCCTGCTGAGCTGAGACCCTGAAGAGAATTCCACTAACACGTAAACAAGGTCTTGGCTGACCTTGAACTCACTATGTAGACCCTGCAGGTCTCCTATTCTGACTTCTAAATTCCGGGATTAAAGGCATCACCACGCCTAGTCATTGATATGTCTTATTATTTATTTTATGAGTATGAATATTTTGCCTGTTTGTATGTCTGTGCACCATGTGCATGCCTGGTGCTAATGGAGGCCAGAGGAGGGCATCAGGCCCTCTGGAGCTAGAGTTACAGATGGTTGTGAGCCTCTATGCACATGCTGGGACCAGAACCCAGGTCCTCTGCAAGAGCAGCCAGTGCTCTTAACCACTGAGCCATCTTTTCAACTCCTCAATTTCCATCTTAAATTTTATTTTGTGCTGGGCTAGCCTTGGCTGTATAATAAGACCCAGTTTCAATAAGCAATAAGGTTCATTTTATGTGTGTCTTAGAGGCTTGTATATCACACTGCTTAATCTTTTATTTTGGTGGGGTACAGGACATTGAAATTGAGAGAGGGTTTCTTGTAACTGCAGCTGGTCTCGAACCTGTTTCGTAGCTAAGGCCTCGGATTCCTGATGCTCCTGCCTCAGCCCCCTGAGTGCTATAAAGGTGGGACATACAATTTAATCTTTACTGTGGCCCTTCAAAGTTGGCACCCTGGGATGGTTTAGAAGATGAGATGAAAGGCAGGGAGTTGCAGTCCCTCCGCTCCACCCCTACCGGAAGGCTGCCTTCAACCACCAGGTTATCTCTGGCTTCAAGGTGACCCTGACTGGAAGCAAGACCTAGCTGACTACCTTGGGGCTGTGCTTGGTTTGGTAGAGATTTCTACCCTTCAGGTGTGAGGGAAACCTCAACCTCGTTAATAGAAGAATTTAAGAATGACTCAAATGGAAGGTGGAGGACAATTAGGGTTTAAAAAAAGAACCTGGGATGGGCCAGTTGTAAACCCCCTGGAGCTGCCTAGAGGAAGGAGCTGGAGGAGAGCTTAGAAAACAAAGGGGGAGGTCATGGAAACAGACGGGGAGGTCAGACACCTGATCTGCAAGCAGCCCCAGAGCCAAAGGGAGGGCATGGGGATGAGTGACTAGGATCCTTTCTTCCTTCCTTCCTTCCTTCCTTCCTTCCTTCCTTCCTTCCTTCCTTCCTTCCGTCCGTCCCTCCTTCTTTCCTTCGGTCCTTCCTTCCTTCTTCCCTTCCTTTCTTTTTTTTTAAAGAATAGTTTTTGTATATTTTATATGAAATGGTATTTTGCCTGCATGTCTATATGAAGGCATCAAATTCTCTGGATCTGGAGTTACAGACAGTTGTGAACCTCCACGTGGGTGCTGGGAATTGAACCCAGATCCTCTTTTTTTTTTTTTTTTTTTGAGACAGGGTTTCTCTGTGTAGCCCTGGCTGTCCTGGAACTCACACTGTAGACCAGGCCTCAGAAATCTGCCTGTCTCTGCCTCCTGAGTGCTGGGATTAAAGGCGTGCGCCACTACGCCCTGCCCTAGGATGCTTCCTTAAAAGATAGAAAAAAGAAGAAAAAAAAAAAAAAAAAAAAAAAAGAAAAGTCACAAATGACCAGACTTAGAACCCTCTATGGCTGTAAGCTGCTGCATTAGGGGCAAGGATTCTGGGAAGGTACAAGTTTAATATCTCATTGAAGAACTAAATATTCTGTGCAGGGCAATAGTGGCTTAAGCCTTTAATCCCGGCACTCAGGAGGCAGAGACAAGTAGATCTCTGGCCTACAGAGTGTTCGAGAACAGTCAGGGATGCACAGAGAAACCGTCTCAAAAGACAAATACAATAACCAAGACCAAAACCAACAACCAAACCAAACCAAACCAAACACAAATGCCAAAACAAAAGGCTAAAATATTCCTCCTAACTCTTAGCATTGCTCAAAGTGTGCCTGCTGTCCTAGGGGCAGGCCCTGGGCCAGATTCACCCCGTTTAAGCAGAATATATGTCAGGTCTCCATGTGGGCCAGAGATTTTGCAGATGAGGTATTTTTGACACTAACAGTATAGTACCAGACTGTCATCTCAGCACTTAGGAGGCTGAGGCAGGAGGATTGCAATGAGTTCCAGGTTAGTTCTCTTCAGCAAGACCCTGATTTAAAACCAAAACAAGGCCAAGGTTGAGCTCTAGTTGGCAGAATGCTCATCAGGTAGTTCTTGGAGGCTTTGAATCTGGAATCCCCTAGCCCCAGCCTTCTAGGAGCTAGATTACAAGCAAGTGCTGTTTCTATTAAATACCATGTTTTGGGTTTGGGGAGATGGGCCAGTGGTCAAGAGTGCTTGCTTCTCCTTCAGTGGACCAGACAGACTTCAGTTCCCAGCATCCAGGTTGGGTGGTCCACAGCCCCCTAACATTCCAGCTTCAGGGGAATCTGATACCCTCTGGCCTCTGTGGGCACCTATACACACACACACACATGCACACACACACAAGCTGTCTCTCTCTCTCTCACACACACACAAGCTATGTCACACACACACACACATACACACATGCTGTCTCTCTCACACACACACAGTCTCTCTCTCACACACACACATAAGCTATGTTTCACACACACACATACACACATGCTGTCTCTCTCTCTCTCACACACACACACACACACACATGCTCTCTCTCTCTCTCTCTCTCTCTCTCTCTCTCTCACACACACACACACACACACACACACACACACACACACACACATATACACGCTGTGTGTGGTAGAACGTGTCTTTAGTCTCAGCATTCGGGAGACAAAGGCAGGCAATGTGCCTGAGTTCAAGGCCAATCCAGTCTGTATAATGAATCCCAGGCTGGCCAGAGCTACACAGTGAGCCTTTGTCTCAAAATAATTAATTAAAAAATAAGTTTAATTTGATTTAATAAAAATAATAAAAATAATTATTTTTGTTGTACCAAATTTGACTCCACTCTAGATACTTGAATTTCTCTATGAATAAGGAGGGGCGTGGTGGCGCACGCCTTTAATCCCAGCACTTGGGAGGCAGAGGCAGGCCGATTTCTGAGTTCGAGGCCAGCCTGGTCTACAGAGTGAGTTCCAGGACAGCCAGGGCTACACAGAGAAACCCTGTCTTGAAAAACAAAAACAAAAAACCAAAGGAGGTTCCCCCCACCCCATCACTGCAGTATCTATTAAATTTAGGGCATTTAACATCAATTAATACTATCATTGGCATCTACTTTTTTTTTTTTTTTTTTAAGATTTATTTATTTATTTATTATATGTAAGTACACTGCAGCTGTCCTCAGACACTCCAGAAGAGGGAGTCAGATCTCGTTATGGATGGTTGTGAGCCACCATGTGGTTGCTGGGATTTGAACTCCTGACCTTCGGAAGAGCAGTCGGGTGCTCTTACCCACTGAGCCATCTCACCAGCCCGGCATCTACTTTTACAAGTCATTTTTCTAATGTCTTTTACAGTTTTCCCCAAGTAGTAGACCAGGTGACTATATTTACTTTCAGTGTTTTCTTGTTTTATTTGTTTGTTCGAGACAGAGTCTCCCTATATACCTCTGGAATTCAATATGTAGATGCGGGGGGTGGGGGGTGGAAGGGTGGGGGGTGGGGGTGGGGGTGGAAGGGCAGGGTAGGGTGGGAGGCTCAGACTTCCAGAGATGTCTACCTCTGTCTGCTCAGTGCTCGGACTAAATGTGTAGCTACTGTTTCTGACTGATTCGAGACAGAATCTTCTGTAATCAAGGCTGGCCTTGAACTCACTAAGCTGGTAAGTATGACTTTGGGCTTCTGATTTTCTTGCCTCCACCTCTCTCTCACATACTAAGATGGCAGACATGTACCGTCATGCAGGAGTTTGAACCCAAGGCGAGCATTCTACCAACTGGGCTGTATCCACATCCCAAGGAGAATGCAAGTGTTCTGTGTTCAAAGACATCCTGCTTCCTTCTGTTATTTGATATTTTTAAACTTTCATGCTTTGGAGAGTTTGTGCCATGTGGCCCTAGATGTTCTGCAACTCACTTTGTAGACCATCCTAGCTAGGAACTCAGAGACCTGCCTGCCTCTGTCTCCTAAGGACCTGAATTTCAGGAATGTTCCCCCATCCTCCCTATACTGTCTGTTTTTTAAAAGCCCCTCGTGTTTTCTCTAATGCCCTGGAGAATGTCCCTCAGCCAAACAGTTCTGTTGTAATTTTGGGCACAGCTTGAGTGACAGACCAGACCTGGAGGCTTGCCCTACTTTGACCTTGGACAGTTCCTAGGTCTCAGTTTTCTTTGTCATGGACCAAGCTCCCCTTCCAGCCCTTAAGGCAACAAACAAACAAACAGACAGACAGACAGACAAACAGACTTGTCAGTTTCTTTTTCTTCAGTTCAAGAAGTCTGTCTTTTTCAGCAGCAGATCTGCAAGTTGCCTGCGTGCTTTTCTATTCCAGATGTCTCGCCTCTGCAAGCTTGCCTTTTCTCCTGCCGTTATCTTCTGCAAATGCGCCTCTCACTTTAAAGTTAGGGTACCCCAATACCTTAACCCTTCCTTTTGGACAGGCTCCTCAGCTCACACTGCACGGTCACTGTTTCTCTGTCACATACAAGCACTGCTGGGAAACAGAGAGGAGCTGCAAAGTTGTGACAACCATAACAATGACATTGTGGCTTCTTGTTACTCCTACTCACTCTTTCTTTCTTTAAGATGTATTTGTTTTGAGACAGCTGCCTTAGTTATAAATGGCTGCTGTGATACAACACCCTACGGAAGCAACCCAGAGAGGGATGGCCGCAGGAGCAAGGAACGGCTGGTCAGCTGACTTCCACAGTCTCGGAGGAAGGGAGCATCCTGGATAACCTGCTGTCTACTCCCTGCTCTCCGCCTACTAAGTTAAGTCCCCACCCCACTGAGGGAGCCATGCCACCCATGGTGGCATCCGGTCTTCCTAATCAAGATAACCTCCATGTCCCAAGGCCTCTCTTCCAGGAGATTCCAGATTTTGCCAACTTGACAATATGTATCCCAGGCTGGTCTTGAACTTGAGGTCTCTCTGCCCCAGCCTCCCGATCGATCATTAAGATTGCTGGTATGGGCTACTACAGCCAGTTTTACAGAGCGCCAGGGGTTGGGTCTAGAGTCTTTTACGTGTTAGGCACACACTACCAATTCTTTTCATTTTTAAACAGTTGATGAGTGGGTTACAGTATGGCTCAGGGGCAGAAGCTTGGCTAGCATGCTGTAGGCCCCAGGTTTGGCTTTTAGCAGGGTGTGTATGTGTGTGTGTGTGTGTGTGTGTGTGTGTTTGTGTAGGTCAGTAGAAATAGGTGGTCAATTTTAAGGTGGCAGGCACTTGCCATTTATGCTAAAGGTTGCTTTCCTTGTGGCTAGGACATGCAGGTGCCCTCAGCAAGTTTCTGTTTCAGGTCTACTGTGCTTAGAGCCCATGTGCTCTTGGGAGCACTGAGAGACGCTGGGTTTGACAGCAGGACACACTTGTACATAAGACAAATATACAGCTCAGGGTGTTTAAGGTTGCCTTAATAGAGACCCATCTTCCCAGTGACTTGAGACACTGACACAGGAGGATATTGAGGTACAAGCCAGTTTGGGCTACATACTGAGTTCCAGGCTAGCCTGAGCTAAAGAATGAGACTCTGTCTCAAAAAAAAAAAAAAAAAAAAAAAGGAGGAAAAAGGACAACCACAACAAATAGAAAGCAACAGTGAACAATATCATTGGAACACAATAGTGCTTCATTTGAAGCAAGTTTTTATTTATTTGCTTTTAAAGTATATTTTCAGTGCAGTGCTCAAGGAGGCCAGAAGAGAGAAGAGTGTGGCACCCATTGGGGCTGGAGTTACAGATGTTCGTGAGCCAGCTTGTTGTCGGGAATCCAATCCAATCCTCTGGAAAGACAGCCAATGTTCTTAACCACTGAGCCATCTCTCCAGTCTCAACACTTAAAAACAAAAACAAAACCACAACTTTGCGATAGATAGAACTTTAGCTGAATTCATTCAGAAACAAGACAAGTTAACAATGCAAGGAATGAAAAACGTGATGTCACCAAAGTCACCGAGTACAGAAGCCGAGGGGACTGTGTGCCTGCCTGGCTGCACTCTTTCCTTTGTCACTTCCTCTAGAAGAGGGACAGAGGCAGTAATGGCTCTAGCCCATGTTTTGATGTTTCTAGGTGTGACTTTTGTGTACCCTATCTTGGCATTTTTACCCACATCATATGGTAATGTGGGTGATTAGTTAGAACTGTAAGCATCCTCGGGCAATGAGATAGCTTACTGGGTAAACACCACTGAAGACCTACATTGGATCCTGGGACTGCCATGTTAGAGATGGAGAGCCATTGTTGGCTTCTTACCTCCATGCCCGTAGGCATATGGGCACATACAATAGATACATACATGAGTGTCACAAAGTAAGCCTGGATGGGTGGGGATGGCGCATGCCTTTAGTCCCAGCACTCAAAAGGCAGAGGCAGGTGGATCTTTCTGAGTCTGAGGCCAGCCTGGTCTACAGAGCAAGTTCTAGGAGAGCCAAGGCTGCTCAAAGAAATTCTATCTCAAGGTTAAAAAAAAAAAAAAAAGGAAGCCTTTTACAAAACAATGCTGTTGATCGTCTGTGTCTCAATTTCTCGTCCAGTTGCTGAGACAAACCTCCCAATAAAAAAGCAAGTTAAAGGACAAAGGGTTGATTGGACACACGTTTCCCGATTACAGTCGGCCATGGCAGTCCAGACAGCAAGAATTTGAGTTGTTAGGCAGCAGAGGAAGGAACCCATGCCGCCCAGAGCGGTAGTCCAGTCCCACAGCCCAGGGCTCACTCACAGTGAAGGTAGTAATCCCTACAGGCATGCCCAAAGCCCCTCTCCTAGGGACTCTAGGTTCTGTGACAAGCAAGATTCTAGATCTCGACAGCAAGATGACAGTTAAGACAATTCGTCACAATTACAAATGCAGATTTATTGTTCAGAGATGCGTCTCTAAGGTCTTTGGAACAACAAAAATGTGAAGCCAATCTGAATATCTAATCCTGAAAAATGAGAAATTTCAAGAATTTATTATCTGAGGGTGTAGGAGCTATTATTTATACCGAAACCGGGAACTCTGGCTCTCTCCCTCTCCTCAGACTCCAGGGCAGCACGGGGCACTTTGAAGTTGCCTCCCGTCTCCTGACCAGCTTTGCTCAGTAACCTAAAATATTGTTTTGTTTTGTTTTTTTTTTTTCTTTTTCTCATTTCATAGAGGCTTAGGCTCAGTGAGGTGTACTCAGAGAAAAGTGTACAAAAAAAGAAGAAGAAGAAGAAGAAGAAGAAGGAGGAGGAGGAGGAGGAGGAGGAGGAGGAGGAGGAGGAGGAGGAAGGAAGAAGGAAGAAGAAGAAGAAGAAGAAGAAGAAGAAGAAGAAGAAGAAGAAGAAGAAGAAGAAGAAGAAGAAGAAGAAGAAGAAGAGAAAAAGAAAAAAAGAAAAAAAAAGATAGTTGTAGTTGGTACAATCATCAAGGCACACACACAAAACCCACTGTAGAGTCGGTGAGTTGCAATTCAGCATGCTTCAGTGGGAATGGCACAAAGTGTGGGTATGGCTCCGATGGTAGTGTACCCTTCACTCATGTCCTAGCACTACATTAACTATGGTGGCATGGGTGTGTTATCCCAGCACTAGGGGGAAGCCAGCCTGGGCTACATGAAGCCCTATCTCACCACTATTACCACCATCACCACCACCATCACCACCACCACAAGCACAACAACAGAGAGAGAGAGAGAGAGAGAGAGAGAGAGAGAGAGAGAGAGAGAGAGAGGTATTATTCCATTGCCTGCCTTCATTTTAATTAAGCATTGATTGCTGGGACTCTTGGGAGTGCTTGGACCCGTGGGGTTCTCATGTTACTATCAACCAGGACTCATATGCTCTATCCAAATCAAGAGTCCCTTTTGCTTCCAGCCGGCGCACGTAGGGATATCTCCAAGTTTAGTTATTTACTAATATGCCTTTTAAAAGTCCCAGGTCCTTCCTCTCCTCCCACACCTCCACGTTTGGGTCTTTCACAGAGACTCTGAGAACTTGATGAGAACCGCCCTTGCAGAGGGAATAACCTGTAATTGCAGGTTCTTTCTACACAGCAATGAGGAAGAAGTTGGCATGATTTTGTTTTCCACAGAGTTGACGGTTTTGTTTTGTTAGACTTCTTTGGTCTGAAATGATTTGTTGATTCGCTATTGTGTGAACCAGGCTCAGTCCCATTGCACTTCTGTGACTGTTGGGGATGGGGGAGGAAATAATTGGGGAGTGGAAAGGGTAATTGGAGTGCAGGCCAAGAGACGTGACCTTGTGCGAGTTCTGTGACCCATGTGCTACGTGACCCTGGACCAGTCATTGCAGCTGCTCAGACCTCAGTTTCCTCTAGTGTGACACCAGGAGGTTGAGTAAGGTTAGTCCTTAGGTGGGTAAGGCTAGCTTTTAGGTGGCAGGTGAGTTAACCTGACAGAGACCCTTTGAGTGGAGAAGTTGAGGTGGAGGCCCAAAGTGATCCCCCCCAGGAGACCAGCTAAAGGAGAATGCTTAGCCCAGAAAGAAAATGAAAGTTTTACAGTTGTTTATTTGGCGAAATCACTTTATTTGGGGGGAGGATTTTCAATTCATTTCAACGTCACAACTTGTGTTTTAAAATGGCAGAAGGAGGGCTTGAAACCTCGGACCTTGTGATCGGTATTCATGTCCTCCACCACTGAGTCACATCATCACATCGCCAGGTCTATGCCTTTAAGGTTACAAACATTTTTTTCCCCTATTTCTTGTTATAAGTTGATATATGTTGCCTGAGGGTTATTTAGCAAATACAAAATAGCAGGAATAAGAAGGTTTATTCATTCTTAATTTTTTTTTCTCCCTTACCCCAGGTTGGTCTCTAGCTCTATGTAGTTGGGGATGACCACAAACTTCTGATCTTCTTGATTCCACCCCCTCCCAACGTTGGAAGTAGGAGCCTGCTTTACCAGGCCTGAGTTATTCAGGCGGAACCCATGGCGTCATGCATTCGAGGCAAGCAGACTATCAACTGAGACATTTCTGATCCTTGTTAATTTATTGATTGCATTTTAGGTGTGTGTGTGTGTGTGTGTGTGTGTGTGTGTGTGTGTAGCTCAGAGGACAACTGCTACCATGTGGGTCCCAGGCATTGCCCTTTACCCAGTCAGTCCTATTTATTCATGTCTGAAACCAAGCTGTTTGAGAACATTGTCTTAGTTACTTTTGTGTTGCTGTGATAAAACACCCTGGCCAACAGCAACTCGTGGAAGGCAGACTTTGGGCTTACAGTTGCAGAGGGATAAGACTCCATCTCGGTGGAGAGGCACAGCAAATAGCCAGAGCAGGAAGCTGAGAGCTCACCTCAATTGCAAGCACCAAGCAGAGAAAAGCTGGAAGTGGGACAAGGCTCCAGGCTCTCAGTCTCCATCCCTACATCCTCCTGCAAGGCTGCACCTTCTAACCCCCAACCCACAGCACCTCCCCCACCCCCTCCAGCACCACCTGTGTTCTCACTACCGCTTACATTTTTAGCATTTGTCCTGCTGAGGTTGGAAAGTGTAAATGTAAGGCCAGCCTGGACTGAACTCTGGAGTAAAAAACCTCACAAACTCACAAACAATTCAAAAGGAAGAAGAGCTCCGGAGGAAGGGAGGGAGGGGGGGGGGAGGAGGTAGGGGGAGGGAGGGAGGGGGAGGGGGAGGGAGAGAGGGAAGGAAGGAAGGAAGGAAGGAAGGAAGGAAGGAGGGAGGGAGGGAGGGAGGGAGGGAGGGAGGGAGGGGGAGGGGGAGGGAGGGAAGGAAGGAGGGAGGAAGGAAGAGCTTTAGCAGGCTTGAGCATGGCATACATGTCGCTGATAGATTTTGCCTTTTTTCCGGCTCCCCTCTGCCAAACCATGAGATCACATTTCTAAAGTTCACTACCAAGGTCTAGTCCCTTGTTTGGACACTGACCCATTTCTGAGACCGATTGTTCACCAAGGTCCAACTATCAAACCGACAAAAAAGGTCCAGGAATCATTATTTTTACTAACCGAGTTAAAATATCCTATCAGAACTTACCTACCCGCCCTAGCTCATTCTAACTAAGACCTCCCCCTTTTTGGTCTTAAAATTAATACTTACAAAGACATTTGCTGCTGTATCTGGCCAATTCAGATTCAGAACCTGTCTCTTTTCATGCTTAATAAAAGATTTCTTTGCATTTGATTTGTGCTTGGAAATTGGTGTTTGGGTGTGGTCTGTGCCTAATCTAGGGTATAGAGGGGGACACCCTGCAATAAAGGGTCCCTTCAAGAGAAGATGAGAGGAGAGAGAGAGAGAGAGAGAGAGAGAGAGAGAGAGAGAGAGAGAAAGGTATATATGTATGTATGTATGTATGTATGTATGTGTATCTGTGTATATTTTGTCATTTGTGTGTGTGTATGTGTTTGTGTGCATGTGTGCATATATGTTGTATGTGTACATGTGTGCATGTATGTTGTATGTGTCTGTGTGCATGTGTATATATATGTTGCTGTTGGTTTGTTCTTGAGACAGTTTCATGTAGGCCAGGCTGGCCTTGAACTTTCAACAATTCTTTATCTTTATTTTATGTGTATTAGTGTTTTGCATTTTTCTGTTTGTGCACTCCCCGTGGAGGCCAGAAGAGGACCTCAGATCTCCACGGAACTGGAATTATAGGTAATTGTGAGTTATCTTTTGGGTGCTGGGGCTCAAATCAGGTCCTCTGCAAGGGCGAGCAGTGCTCCTGAAGCTCTGACCATCTTTCCAGACCCTAGGCCTCAGCTCTGCCTCCTGCGTGCCAGGACTGAAGCATGAGCTTCCTCCCTGACCTCTCACCTCTTCTGCTTCATCTGGGGTCAGTTTCCTCCCTGATTTTTTGTGGAGATTTTATGGTCATTTGTATGTATGTGTGTCTTTGTCTCTCTCTGTCTCTGTCTGCCTGTGTGTCTTTGTCTCTGTCTGTCTCTCTTTGTATCTCTCTCTATTTTTCTCTTTCTGTGTATGTGTCTGTCTCTCTGCTCTGTGTGTGTGTGTGTCTGTCTCTCTGCTGTGTGTGTGTGTGTGTGTGTGTGTGTGTGTGTGTGTGTGTGTATGCAGTGCCTGTGGAGAACAGAGGGAGATACTGGATTCTCTGAACTGGAGTTATCCTCCCCGCCCTAACCTCCCTGGTGCTGGGAAGTGAACTCAAGTCCTCGGCAAGAGCAGAGATCTTACATAACCTCTGAGCCACCTCTCTCGCTCCTCTTCTCTAATTTTTCCTAGATACTTTCTGGATGCTCCTGGTGCACAATGATATACTACATCTGCGATGGAGTATGATTCAGAGACTCACGAGACACTTCAGCACACAAGCTCACCAACTCGGTGATTCTGGCTCCCTTAACTCTTGGGTATCAACACAACAAAACAGAGATTAAAAACAAAGTTAACCCCCCCACACACACATAGAAATGAACATAAAATCTACACAAAAAATTAAGAGAAAAAAATGAATTGCCAAAAAGTATAGAATAGAAAGCAGGTTAGAAGTTCAGTGTGGAACCAGATTTCATCACCTGGAAACGGTGAAAGCTAATTGTTTCACTACCAAGTGTTACCTTCTACAATGGATTACTATGCAGCTGTAAATAAGAACAGAGGCCATGTGTACGACCCATGTACTGCAGTTCCTGTGGAGGCCAGAAGAGGACCTCAGAGGCAGGCAGATCTCCAGGATCCAGGCCAGCCAGAGCTGCTATAAGGTGAAGGATTCTTTGTATCGCTATGGGAGGGATTATGATACATTTGCCAAGTGAAGAAAAGGCAAGGAGAACAGCTTAGTAACTATTTCTCTTCTTCTTCTTCTTCTTCTTCTTCTTCTTCTTCTTCTTCTTCTTCTTCTTCTTCTTCTTCTTCTTCTTCTTCTTCTTCTTCTCTTCTCCTCCTCCTCCTCCTTCTCCTTCTCTTCTTCTTATCTGTGGAGAACAGCTTAGTATCTATTTCTCTTCTTCTTCTTCTTCTTCTTCTTCTTCTTCTTCTTCTTCTTCTTCTTCTTCTTCTTCTTCTTCTCTTCTCCTCCTCCTCCTCCTCCTCCTTCTCCTTCTCTTCTTCTTATCTGTGTAGTCCTGGCTGTCCTAGAATTCACTCTATAGACCAGGCTGACTTCAAACTCAGAAATCTGCCTGCCTCTGCCTCCCAAGTGCTAGGATTATAGGTGTGTGCCACCACCACTGCTCAGCTAATACATGATTATGTAATAGTTTGTTTGGGCATAAAGTCTAGAATACACAGAAACTATAAAGCTATAAATGCAGTATACTCTGGGCAGGAGCAATGAGCTGCTGGCTTCAGGGAATGGTGGAGGTGAGTAGAGTCGCCCCCCCTTCCCCCATGAAGTTTGCTTTGGGTTTGTAAACCTGTTGCTCCCTTCCCTTCCCTCCTTCCCTCCCTCCCTTCCTCCCTTTCCCTCTCTCTTTCTCTGTTTCTGCTTCTCTGTCTGTTTCTCTGTCTCTGGGTGTGGAGGGGGAGGGAGAGGGAGAGGGAGAGAGAGAAATCATCCAGGCTAGAGGACAGTTTGTATAATTCTACTCAGGATCTCACTAAGTAGTCCAGGCTGTCCTTGTGGTCACTATATAATACAAGCTTGGCCCTGAAGGACGGTGATCTTCCTGCCTCAGCTACTAATTGGCTAGGATTATAGGTGTGAGCCACCACAGCAACTGTGTTACTTTAAAAAACAAAATAAAAAATGGTCAAGTCCTTCCTTCCTTCCTTCCTCCCTCCCTCCCTCCCTCCCTCCCTCTCTCCCTCCCTCCCTCTCTCCCTCCCTCCTCCCTCCCTCTCTCCCTCCCTCCCTCCCTCCCTCTCTCCCTCTCTCCCTCCCTCCTCCCTCCCTCTCTCCCTCCCTCCCTCCCTCCCTCCCTCTCTCCCTTCCCCTCTCTTTCTTTCTTTCTTTCTTTCTTTCTTTCTTTCTTTCTTTCTTTCTTTCTTTCTTTCTTTCTTTCTTTCTTTCTTCCTTCCTTCCTTCCTTCCTTCCTTCCTTCCTTCCTTTCTGCATTTCTGCATTTCTGCATTTCTGCATTTCTATGTAGTTCTGGTTGGCCTTGAACCCACAATCCTTTCTCCCCAGGTACTGGGATTACAGGTGTGTCATACCTGACAAGGATCGTATTTTATTCAGGGAACGTGTCCAGGTAGCAGACAGTAAAGCACCGCCCCCCTCACGGGAGAGGCACTTTCCTCCAGGTTGTCTTTTAGTCATAAGTCTGGGTTGTTCTCACCATGAATGCGCATGACAGGCAGGCTGACGAGGTCTTGGCAGCCCTTAGCCGGAGGCGGCTCTGGCGGAGAGGAAGCGAGCTTTCCTCTCCCCCAGGCCGACCCTCCTCTGCCTTCCTCACATTCTTCCACTGTCTGGGTCATGCTGGGACTGGCCCTGCAGTCTCAGGCATCTTGGGCTCTGGCATTGTCCCCAGGTTAGCGTCTCTCACCCAGGTGTCCTTGAGGAAGCTCCTTGGAGACTTGTTTTCCTCCTGCCTTGGTGAAGCTCTTGATCCTGAGCAGCTGAAAGCGAGCTGCAAAGGCTCCCATAACTTCGTATAGCATACATTATACGAAGTTATtctgcctgcctctgcctcccaagtgctaggattataggtgtgtgccaccaccactgctcagctaatacatgattatgtaatagtttgtttgggcataaagtctagaatacacagaaactataaagctataaatgcagtatactctgggcaggagcaatgagctgctggcttcagggaatggtggaggtgagtagagtcgcccccccttcccccatgaagtttgctttgggtttgtaaacctgttgctcccttcccttccctccttccctccctcccttcctccctttccctctctctttctctgtttctgcttctctgtctgtttctctgtctctgggtgtggagggggagggagagggagagggagagagagaaatcatccaggctagaggacagtttgtataattctactcaggatctcactaagtagtccaggctgtccttgtggtcactatataatacaagcttggccctgaaggacggtgatcttcctgcctcagctactaattggctaggattataggtgtgagccaccacagcaactgtgttactttaaaaaacaaaataaaaaatggtcaagtccttccttccttccttcctccctccctccctccctccctccctctctccctccctccctctctccctccctcctccctccctctctccctccctccctccctccctctctccctctctccctccctcctccctccctctctccctccctccctccctccctccctctctcccttcccctctctttctttctttctttctttctttctttctttctttctttctttctttctttctttctttctttctttctttcttccttccttccttccttccttccttccttccttcctttctgcatttctgcatttctgcatttctgcatttctatgtagttctggttggccttgaacccacaatcctttctccccaggtactgggattacaggtgtgtcatacctgacaaggatcgtattttattcagggaacgtgtccaggtagcagacagtaaagcaccgcccccctcacgggagaggcactttcctccaggttgtcttttagtcataagtctgggttgttctcaccatgaatgcgcatgacaggcaggctgacgaggtcttggcagcccttagccggaggcggctctggcggagaggaagcgagctttcctctcccccaggccgaccctcctctgccttcctcacattcttccactgtctgggtcatgctgggactggccctgcagtctcaggcatcttgggctctggcattgtccccaggttagcgtctctcacccaggtgtccttgaggaagctccttggagacttgttttcctcctgccttggtgaagctcttgatcctgagcagctgaaagcgagctgcaaaggctcccgttcggggacggtgttaatattcttcatacctcgagcaggtcaacagcacgtgtctaatgtaaagtaatttattctgttagtctcttggtttcctgctgccaggaacccctggcatatggcgttcccgtaaggcttggagacggagagggaattctgggcatagcaaggcatccgcattcattgatatgtttagtatcttggcttgaggatgaaattctaaacctcggtctcagtggctctcagctgtgggatggtaaagtatcttcccaagtctgctgcagtcactacagtgatgttgggactcagagtcgctgagccttggcttggagacctgataagggcttgtaagagtagtacctcagtctccctaaggcctgcctggagttctgcactgcaactgtgtccgaggagtctcccttatatgtttatttacgatgttttatttgtgtgcatgtgtgtataaatgactgtgtgtgtgtgtttacatgtacatcaagtagtttacatgtatatcatgtgtggatgtcagagcaacttgtagtagttgatcttgatggcacttaaaaaaatcaatcagtaagttgataagttatgtgtgtgtgtgtgtgtatgtttagagcatgtgtggaggtcaggagacatgttttgggtattagttctcctagtccaccataagggtcttagggattaaacaggtctcttaggcgtggtggtcctaagtcacctcactggtccttcttttttgaaacagggtctcattctgtacccttggctgactgagaaccggatgtgtagaccaggctgaccataaactcatagagatctgactacatttgcttactgaatgcaaggattaaaggtgtgtgccatagtgctggtgtgtgtgtgtgttaggaacttactttttttttctctttttctgtagagtcttgtgtgtcccaggctgttcttaaactctccacgtggtcaagggtgcccttgaattcctgattctcccatttctacttggggttacaagcgcgtatcaatacgctggggactgaacacacggctgtgcgcatgctccacaaacactccatcaaatgagatgtgtccccagcttccttttgtctttgttttagaaacagtatgtcactgtagctcagtcaaagctggcttttaaatcctggttcccccaaccccacctccccagggctgagatggcaggtgtgtatcaacacacccagacttatgcct
>Sox2_DistalLCR_dDHS20toDHS27
cacagcgacacacttcctccaacaaggttacacctactccaacaagaccacacctcctaataatgccacttcccagggccaagcatatttcaagccaaaactgtctctctgtctatctatctacctacatatctatctatctatctatctatctatctatctatctatctgatatctatctatctatctatctatctatctatttatctatctatctaatatctatctacctatctatcatctagttgaagtggagtatcatgcagtcagctcaggctaaccttaaatctttctatgttgatgaggttttcttgaatacctaatcctctgtgtctacttcagaaatattgagattaccagagtataccactacacttggctgagactctgcctcaaaaaaacaaaaaccaaaacaaaaaacccaaaaaacaaaaaaacaaaaaaaccccaaaacaaccaaacaaataaaacaacactaccaccactaccaccaccaccaccaccaccaccaacatcaaaataactaatacaaggaagggctgagggcagaatttagcagtagggagctcaccgattatgtgcagcttcctagactcaatccctagtgttgtaaatgaagggatcaagtaactatagaataaaaattaaaaggaagctaaatatctggattcaatgctatccatcaatatgattggcagttaccacaccaatcaactgactcgcttttgaaactcttccttattttatgtatcttttagagactatttttcctgtaatatttttgtctatacaaggtatgtgggtccagccaggcatgggagagtacacctataatcctagcactcaggaagcagtagcaggagggaggccgtcatggtttacacagcaactttcaaaccagccaggcctgcatcatagaaaaccaagagaagatggtccaggacctagcagtcagcatgctttatacagatgcttggtggtgggatgtggcatccgagctgaaggtgaaggtgagagaatctccttttctttctggcacacacttttggaactgatggattctgggaaggcagggggcagaatggctgtaaaatctgtgcctaggtctccttaccacatgtcaccacgtcctactcaaagcctcctttgtagactgagaaaatagctcgtgttttacagattccgggttcagagtttttggggtctgtttcttcttcgagtccctacacaaaggttggcttccagtgtgtgcagacctctgttgcctctgcagctccttttcttagactcagcagctagcacccttcagccctcattcataaagtccaattaggagacaagagatgtcaggagtagactctgcaagtgggagcaaatagacccgcacattgtgacttctctcgaagggccgcgcgtctcctctgggcttgttttcagtcccattgtcggatgattacatggtcttttataatttctcatcgacagaatggagctatttgcttgcggatttatttgaaagacacaggcttatgcaaaagaaaaacagaatcgtggtgaggtagaatgatatttcagggcagcttttctcagctcgccttgtttttttttttttttttaaacacactaagagaacataatttgtaataacggctcttcagagattagatatgccagtaattcagtcttaacgctatatatgagtttgttattcatataattacacttatcaatgctgtaattcatttttatataaaaaggagcgctcttacatgcattttgttttcagggcgtacacagtccatgatttcattttgacaatattccttttaatagcgtgaggcataaagtgtggcttatggagcaccttcacatgtctaaggcctcgctttcttgaaatgtccttgaaatctgaaagaggttaaaggtccttcagcttcctgccttgacgatcgatcatccctaaccctgtgcgtatcctcctctggccttcaaccttttatttgcccatttttagactcagcttaaagtcccctcagcgttgaagccttcctgaagcaaactaagtgaccttagtcactgcagtacaaaaccaattaaccagccagtgagatgcaggctcagcaggctcagcaggcggctcacagaagtctgacaaactgagttcaatccttgagaccgacatttcagcagccaggtgtcgcgctgtggtggtagtggtgacagcagatctgtagtcctagggcgcctaggcctggagctactggtcttttgctctgactcctgtgtgctgggataaaggacatatgtcaccatgcctacgctgttttacctgaatatatagaagtagttgcacattataaaaaagaaaaagaaggtaggtgtgactgcacatacctttaacctcagtacttgggaagcagaggcaggctgatctctatgagttgaaggccagcctggtttacataacaaccccctctccacatcatgccaagcccccaaaccaaacccaacaaaagaaaagaccctgaaacctaactgacaattttcactaagttgcatcttggccctttgggtagaattcatttgccagtaaggatgtgtgggggatgtggagaccaacctggtagagttagaagtgagagacagagaggagccacaagctctggtgactccttgaagactcctgatcagaaggttcacagtgtgatctgatgtggcaacacaaaggatccaaggcagggggtgtgaggaggggtttgggggaggagggggtggctgcttcctctctcttcagggagatgtcaacaggggattggaccctccccccccccacacaccccacccccccactcctgggcaggctcctaggcaggtgagtcagactctgctaaacaacacctattgcatccccatttgcccttgaatatataaacataccctaaatgactaaaatgctctatataagctcatgtgataaacaataaaattagggctggtgagatggctcagtgggtaagagcacccgactgctcttccaaaggtccagagttcaaatcccagcaaccacatggtggctcacaaccatccgtaacaagttctgactccctcttctggtgtgtctgaagacagctacagtgtacttacatataataataaataaatctttaaaaaacaaaaacaaacaaaaaaacaataaaattagatctacactctgatgctggtcgccagagtctgaatgccgagcattgcagactccatctcatttactcccccacttcctgttctctgttcccatggggatagacctcattcttgtgctggagtcagctcctggcctcccccttgctgatgctgtgtttggtactaggcagctctttctatttctggtcctctgtggtgaacactggccttcagaaccacataggagtggagggtggggattgcaagcttgtacaaccactctggaaatcagtctggcagttcctcagaaaattggacatagtactaccggaggatcctgcaatacctctcctgggcatatatccagaagatgttccaactggtaagaaagacacatgctccactatgttcatagcagccttatttataatagccagaagctggaaagaacccagatgcccctcaacagaggaatggatacagaaaatgtggtacatttacacaatggagtactactcagctattaaaaagaatgaatttatgaaattcctaggcaaatggatggacctggagggcatcatcctgagtgaggtaacccaatcacaaaagaactcacatgatatgtggatattagctcagaaacttagaatacccaagatataagatacaatttgcgaaacacgaaactcaagaacaaagaccgaagtgtggacactttgccccttcttagaattgggaacaaaacacccatggaaggagttacagagtcaaagtttggcgctgagacaaaaggatggaccatctagagactgccacatccagggatccatcccataatcagcctccaaacgctgacaccattgcatacacaagcaagattttgctgaaaggaccctgatatagctgcctcttgtgagactatgctggggcctagcaaacacagaagtggatgcttacagtcagctattggatggatcacagggcccccaatggaggagctagagaaattacccaaggagctaaaggggtctgcagccctataggtagaagaacaatacgaactaaccagtaccccccagagctcgtgtttctagctgcatatgtatcagaagatggccttgttggccatcagtggaaagagaggcccatcggtcgtgcaaactttatatgcttcagttcaggggaacgccagggccaagaagtgggagtgagtgggtaggggagtgggggagagggtatgggggacttttgggatagcattggaaatgtaaatgaggaaaatacctaataaaaaattaaaaaaaaaaaaaaaggagtggagggcgtagcccccaaagcttgggttgtacctgatgcccaaaccaatgtgtttgctcctggattctgaacccaaagtttccagcgtctttcccagttcccactcctgcctttctctgggattccttctggttttaccactcggactgtgagatgaatagctgttgtcatttcccatggtgccaaaggacctgacatctgtaatccagcacttgagaactgaggaagaagaatcttgggttcaaggacaacctgagcaatgaagcaaggctggtctctaaaaataaaacaaaacgaaacaaacaaaccaaaaaaaaaaaaaaaaaaaatcactaccgaaaaaccctgcttttatctagttatggctgctctagcttgtaatcacagccccagggaagtggaggctagaggcgtgagaattcaaggtcacccttagctacctaggtgcaggatagcctgggctacataagacctatctaaaaagaacccaaaaaaccaaccaaacaagacgttactttctcaagagaggggagggcaagtgtggagggagagatttggagaaagtaaggagcagagccccaggggtttcggggaaggtttccttgagccagcctggggtggggtcttgtatgagcaaggtatatatttggggaggggggctggacttcagtgtcagagagcatagaagcacttggcatatgcttgcatagagagacagacagacagtagaggttgttgaatgtaacaataagtgggagatttcaaattgcaagggcaggagagatggctcagtgcttaaaaagagttgcttcacagcctgacttgaatttgacccatgaaccaatgtaaaaaccttcatccaacagtggaagttggagatgagatgttcaagggccacctagcctggaatatgcagaagcaacaagagagccagaccctgcttccaaacaaggtggttcgagacaactctcgaaaagtcctcatctgccaggcagtggtggcacaagcctttaatcccagcacttgggaggcagaggcagaggcaggtggatttctgagtccgaggccagtcttgtctacagagtgtattccaggatagccaggggtatactgagaaaccctgtctctgtatagctctgtctcgaaaaaccaaaaaagaaaaagaaaaaaagaaaaaaaaaaaacagaaaaagaaaagtcctctcttatatttgtgtacccattctcactacacacacacacacacacacacacacacacacacacgcgcgcgcacatgcactcatgcacgtacacatgcgaaattctccttttttctcttcctagctatgctataaaccctgaaaggtcgaagttcatcttgtatcttcttagggaatagcacaatgcctatcgaactgaaatgctaaatgaatgtgatgaatacgcacaagaatccatagacgttctcataggaaacagcacagacaaaaccaagacagaaatactccctgattattgaattctctcacctggcttgccatctttctcttcaccagctaacacatgtggcactttcaacaggtgtatgacacctgaagctaaatgattcatccacctgatgatcatacaagggtcttcctttatccgtggagaccaccgagaccaacagacaaggcctgaaactgtatgatgaggagttaatttacaaattggatacaataagcctacaactcagagaaaaaaataatgtattataacaaaatttacataaatatgatccctccttccttctattttattgttctatacatatctacaatctccagctgattacagataaatgaactgacagaaaagtagacgtagataaggaaaaagggagatggctatgtaacctctcagttgcaattctgtggataaatgaaagtatacttatgttattatgttacctgccattacagacatttatgttgcttcctttcctttcctttctttttttttaagattgatttatttattttatgtatatgagtacactgtagctgtacagatggttgtgagccatcaaatagttgctgggatttgaactcaggaccttcagaagagcagtctgctcttgactgctgagccatctcaccagcccttcctttccttttcttctctttttgaaacaatgtctcacgtagtctgttgtcctaagcaagaaggtaggtacctgtagttgtcataaaaaatatatattttagcttggcaatggtggtacatggctttaatcccagaacttggaagaggcaggcagatctctatgactttgaggtcaccctggtctacagagcaagttacaggatagccatggctgcacagagaaaccccgtctcgaccctccacccctgcattatgttttattatgctgagggtcatcacacaaggttaacttcctaactatgtcctaagcctatctctccaaggctgctcacccgtgtgacccgtcttaaccaaccaaagATAACTTCGTATAGGATACTTTATACGAAGTTATGTCGGGTCTAGCGTTTTACAGTCTTTGGTTTGAGAGTCCCAATCCCAGAGAAGACTCAACAGCCAAAAGGCAAGTCAAGGTGGTGCACCCCCCACCCCCTAGTGTCTTCAACAGTCCTCAAGATCTGATCTGCTCTTGGTCTCTGCTTCTATACTGTCAAGTGGACTGCATGGAGTTCTAGACCAGTGTCTGGTGCTCTGGAGTGAGTGATGTCACTGGGTTCTGGATATCAGGTGCAGCCATGGGTATGGTCCACTAAGTTATTTTTACATGTCTAAAAGGCATTTTTACCATGCTATCATTACTGTGCTGCTCTCTAACTTACTATGTAGCCTAGGGTTACTTCAAACACAAGTTAGCTGGTATCCTCTAAGAGTAGGCAGTGAAAACATGACATTTAGAGGCTGGAGACGTGGCTCAGTTGATAGCGTACTTGCTTAGCATTCATACATCATGTGTTCAAATCTGAGGGGACATATTACCAGATGCTGTGATTCAAACCTGTATTTTCAGTACCGAGGCAGAGTTGCTGCAAATTCAAGGACAATCCAGGATGCCCAGTGAATTCTAGAGCAGTCTGGGCGACAAGAGTGAGACTTTGGTGTGGGGGTGGACTGGATCTGGTTAGGACATGTGTTCTCTTCTGATTGCTTTAAAGATGAGTTATTCTTGCTATGCTGATGATTGGAATCCTCACTCATTAAGCTGCCTCGTGTTCACTATGTAAGCATTAGAAACATGGGGGCTGGAGGGATGGCTCAGAAGTTAAGAGCACTGACTGCTCTTCCAGAGGTCCTGAGTTCAAATCCCAGCAACCACATGGTGGCTTAGAACCATCTGTAATGGGATCTGATGCCCTTTTCTGGGGTGTGTCTGAAGACAGTGACAGTGTACTCACATTAAATAAATGAATACATCTTAAAAACAAAGCATAGAAACAGTATTTCACATATGGTCTTGAGTCTTGAGGTCAATGAAACACCTACTTGTTTGAGATCAGATCTCCAGTGTTCCATGTCACTGTCAACCCTGTGGTGAGGCTGAAGTTGACCTTGAACTATTCATGCTTCTGTCACCACTACTAAGAGCAGATGTCACAGAAGTGAGTCACTGTGCCTAGCAAAAATATATTAATCCAGGATTTTAAAGAAAATGAAATATTTTTTAGAAAGATATTAAATCTGAGTTTAGTGTTCCTGAAAGTAGGAGACTGAGGCAGGGGCATTGCCATGATTTCAAAGTCAGCTTCATAGTGAATGCCAGGCCGACCTAGGCTATAGAGATAGACCCTGTCATTATGTGAGTGTGAGTGTGTGTGTGTGTGTGTGTGTGTGTGTGTGTGTGTAAGTATGTGTGTATGTGTGTATTTAACAACCTTGTAAACTGATCAGGGTAGGACAATTACCTAGCACATCCAAGGCCCTGGATTTGACTCTTAGCACACAACCAAAAAGTAGCAATAAAAGCAACAACGACAACAACAGTAGACTAATTATCAGCCAACCAAATTGAGGAAAACAAATCAACAAGACAGTGAGTGCTATTGCCAGGAGTGCTGCCTTGTGTCTATAATCCCAGAAGGTGGTGGCAAAAGGATCAGGAGTTCAAGGACAGTCTCAGCTACACAGTGAATTCTAGGTTCAACACACACACACACACACACACACACACACACACACACACAGAGGTTCTGTATATGACAGAAAACTGTATTTGCCTTTCTGAGTCTGGCTTACTTCACTTAACATAATATTTGGTAACATCCATTTTCCTGCAAATGTCATCATTTAACTGTTTTTTTTTTTAAGATTTATTTATTTTTATGAGCATAGTGCTGCTGTCTTCAGACATACCAGAAGAAGGCATCAGATCCCATTACAGATGGTTGTAAGCCACCATGCAGTTGCTGGGAATTGAACTCAGGACCTCTGGAAGAGCATTGAACATTTGTTTTGTTTTGTTTTGGTTTGGTTTTTTTGAGACAGGGTTTCTCTGTGTAGCCCTGGCTGTCCTGGAACTCACTTTCTAGATCAGGCTGGCCTCAAACTCAGAAATCCTCCTGCCTCTGCCTCCCGAGTGCTGGGATTAAAAGCATGTGCCACCACCAATGGGCCATCATTGAACATTTTCAATGGCTGGGTAAAATTGCTTTGTGAATATGTGGCAAATGCTCCTTATCAGCATTTGTTGCCTCTTTCCTACTCCTCACTTCCTTAAATTACTTTTAGTGTATGTGGGGTGGGGCAGGTGTACCAGGGCGTCTGTTAGAGCTCAGAGGACAACCATTACAGTCAGCTCTTCCTTCTCCCAGGTGGTCCTGGGGATGCACCTCCGGTCCTCAGGCCTGGGTATGGCACCACCGTCACCTGCTGAGTCATCTCTGAGAACAACACTTGTTTTCCTGAAGACAGTCATTCTGACTGGGTGAGATGTAATCAGTTTGAATCTGCATTTCCCTTCTGGCTATGGGTGCTGGTTGCTGCATTTCTTCTGCTGAGAGTCCTCCTCTGTTCAGTTCCTTGGCCCATACATTTATTAGGCGATTAAAGTGTTTTTTATTTATTTATTTTTTAATGTGCGTACTTGCTTAGTTTTTGCAGTTCTTTCCGTGTCCTGCATAGTAATCCCCTGTAGAGATGTGCAGGAAATACCATATCTCTATAGACCTGACCCAGGAACAGAATCTTATTTCTCTCTCTCTCTCTCTCTCTCTCTCTCTCTCTCTCTCTCTCTCTCTCTCTCTTTTCTGAGACAGGGTTTCTCTGTGTAGCCCTGGCTGTCCTGGAACTCACTCTGTAGAACAGGCTGGCCTCAAATTCAGAAATCCCCCTGCCTCTGCCTCCTAAGTGCTGGGATTAAAGGCCTGCACTACCACTGCCCGGCAAAATCTTATTTTTTTATAAGTCTCGGGCAAATGAATTTGCTGTCTGGGTTGAAGGAGATTTGAGAACACGATCACTCATTTGTGTGTATAGGGATTGAGCCTGGCTCCTCGTGCCAGACACTCCACCATTGAGCCGCCTGCCCTGGGACTTTTGTTTCAAGACTGTATAACTCTATATTGCTTGGGCTGGCCTTGGACTAATTCTGTAGTTCTAAGATCAGGATACAAAAACAAAACAAAACAAAACAAAACAAAAAAAAACCCAATAAACAAAAAACAAAGATCAGAGAAAAACCCAAAAAACAAAGATCAGAGGTTAAAGGTTAACTTCAGTTACAAAGCAAGTTTGAAGTCAGTCTCAGCTACATGAGGAGGCCTGTATCAAGATTAAAATTAAATTAAATTGAAATAAAATAAGATAATAAAATTCAAAAAGCTAGGGGAAAAAAGCTCATCTCAGAGCAGTCCAGAAACTGGTTGTCAGGGACAACCCTGATTTCAGTCCCCAGAACCGGTGTGTGCAAGCATGCTGTACTCTCACACCCCAACACCTAGCAAAACAAATGACAGAAATTAATGCACACCTCACTCTTTGTAAAACAGAGGCAGAATAAATAAATTTAAAAAAAAAAAAAGAAAAAAAAAAAAAACAGAGGCAGAATGCACTGTTGTTGTTGCTATTGATTGAGATAAGGTCTCACTCTGTAGTCCAGGCTGGTCTGGAACTCATGGCAACCCTTCTGCTTCAGCTTCCCGATGGTTGGAATTATAGTCACAAACCATCCCATAGGGCTTTCTTTTTTTCTTTTTTTCTTTTTTTTTCCGAGACAGGGTTTTTTCTGTGTAACCCTGGCTGTCCTGGAACTCACTCTGTAGACCAGGCTGTCCTCGATCTCAGAAATCCGCCTGCCTCTGCTGGGATTAAAGGCATGCACCACCACTGCCTGACTTTATTTAAAAGTTTTTTAAGTTGGTTGTGGTGGCACTCACTATCACGCCCAGCACTTGGGAGGCACAGGTAGACAGATGGATCTATATAAATTTGAGATCAGCATTGCCCACATAGTGAGTTCCAGGCCAGTCAGGGCTGCGAGAAAAATATTTTTTTATATGTTTGTCTTGTGTGCCTGTGTGTTGTGTATGTGTATGTGAGTGTAAGTTATTAATGTGTGTGTCATGTATGTTTGTGTATTGTGTATATCTGTGTCTTATATATGTGTGTGTATGTGTGTTGTGCATATCTGTGTGTATATTGTATATGTAGGTGTATTTTATATGTATGTGTATTGTATATGTGTGTTATGTATATATGTATATGTACATGTGTGTTGTATAGGCATGTATGTGTATATGTGTGTGTGTGTGTTTTATGCATATGTGTGCATGCAGGGTGCAGGGATCTCTTGCTGCAGTGGGATTGTGCAAGCCTGCAGACAACACACAGGAGCTGGCTCTCTTCCCACCAGCTGGGATTGAACTGGGGTTGTCAGGGTTGCTGGCAGGCGCCTTTAGTAACGGATCCATCTTGATAGCTCTTGTCATTTTCAGAAAGAATTTTAAATTTCACTGGTCTTAAATTTGGCTGTTGCCTTCCTGCCTCACCATCATGTCCACCATGAATTATTCAAAATAAGGTACAGTGGTCGTACTTTCAACAACTTTTTGTCTATTTTATCTCAAGAAGAAGAAGAAGAGCGGGGCTGGAGAGATGGCTCAGAGGTTAAGAGTACTGGCTTGAGTTCAAATCCCAGCAACCACACCACAGCTCACAACCATCTGTAATGGGATGTGATGGCCTCTTCTAGCATGCAGGTGTACACACAGATAGAACACATGTGATTAGCACATTGTACCTCATAGGTACATACATTATCCTATGAGTGTTTATGTGTGTGCGGGTGTGTGTGATATGTATATGTGTATATGTATGTGTTATATATATGTGTGTGTGTTGTGTATATGTGTGTGTTTAATATGTGTGTTGTGTATATGTGTATGTTGTATATTTGTATGTGTTGTGTATGTATGTGTTGTGTATATGTGTGTGTGTATGGGGACTGGGGGATACATTTGGACTAGAGAGATGGCTCAGAAGTTGAGAGTCCATACTGCTCTTGCAGAAGACCCAAGTTTAGTTTCTAGCACTCACATGGAATGGTTTCCACTCCAGGGGGATACTATGTTTATACGCACAAACCCATATGCAGTCATGTAGCCATAAATAAGAAAATATTTAAGAATGTAATTTATTAAAACAATATGAATACAACATTTTAGCCGGGTGTGGTGGTGCACGCCTTTAATCCCAGCTCTCAGGAGGCAGGGGCAGGCAGATTTCTGAGTTCAAGGCCAGCCTGGTCTACAAAGTGAGTTCCAGGACAGCCAGGGCTATACAGAGAAACCCTGTCTTGAAACAAAACAAAACAAACAAACAAACAAGCGAAAAGAACACAAGAACACAACATTTTAAAAAATAGAAATTTTTCTTCTAGTTTCTCCTTTGGGGTTTTCTTTGAGGCAGTTGGCCACGTAGACCTTGAACTCTTGACCCTTTGGCCTCCACCTTTGGAGCTCTGGGATAGCAGGGGAGTGTTGCCACAGCTGATTCATGCTGGACTGGGGTTTAATTGGGGGGGGGGGGGGTTGGTGCCTGCTAGGCTAGCACTGTAGCCGCTGCACCCAGCCCAGCCCTGAAGCCTAATTTTATCATTAGATTCTGAATCATTGCGCCAGGTAGGTATGAATATCTCCAGAGAGGGCACTCTGAAGCCCTGTGCTCTACACCATGTGGCTGGACAGGTGGGGCCTTAAACTACAAGTGCAATTGGCAAACAAACAAAAATTCAGACATGCAGCCGGATATGGTGGTGCAGAACTTTAATCCTAGAACTTGGGAGGCAGAGCCAAGCAGATCTCTGAGTTCGAAGCCAGCCGGATCTACAGAGTAAGTTCCCGGATAGCCAGGGCTAGGGCTACACACAGAAACCCTGTCTTGAACCCTCCTCCCCCACCAAAAAAAAAAAAAAAGAAAAAAGAAGAAAGAAAAAAGTCAGACATGCTGTGTCAGCTTGCCTCAGAGAATGGCATACCCACTTGGTTTACCAGCCTTAAATTAATCCCTACTTAAGTCATTCCTAGGGTGTTGGTTTGAGTCACGGATCTTATCATCACAGCTGCCCTCAAGGAGGACCTTGGAGGGTCTTCTAACCAACTGGGTCGGAACGAGTGGTGAGTGGCGCGTTGCATTTCAATCACAGGCTGTGGGACTCACCCCGCAGGCTCTCAGAGATTCATCATCTCTGCCTGCCAAGAAAGCAAGCTAGGAGTCTTTGCTTGCTTATTCTTTCCCTCTCTGCAAGGAAGAGAAACAAAGTTCTTAAACACCGTTGCTGAGTTGGTATTGACAGCAAGAGCCAGCGCACTTTACACAATCCAGTTTCTACTTGCATAATCTATGACAGGAAAGAGAGAGTGACATTTGCACCTAATCCTCCAAGGGGTCATGGCTGAGACAGCAAACAGCAGAGGGAACACATTGCAGCGTCCCATGGGTACACAAAGCACGCGGAAGGCATTTGACAACTGCTTAAGAGCAGTGGGTTCTCATCCTCCCTAATGCTGCGACCCTCATGTTGCGGTGACACCCCAGCCATAAAATTATTTCTGCTGCTACTTCACGACTGTAATTTTGCTATTGTTATTAATTGTAATGTAAATATCTGACATGTGACCACTCTGGGGGCCGAGGCCCAGAGGTTCATAACTGCTGCTTTACTGAGTAAAAAAATTTGCTGTCCAAGCCTGGTGAATCCCCATAAAAATGGAAAGAGGGAACCATCCCTACAGAATTGTCCTCTGACCCTCCCCCACACATCATGCTATGTACACACACACACACACACACACACGCTCAATACGATAATAATTTGTATATGTGTACATATGTATATATATATATGTACACACAAAAATTAAATATATATATTTGTAAAGGCCCTTTTAACTATTTAATCCTCAAACAGAAACAATCACCAACATAAAACAGGGACTCTGGGCATGAGGTGCAGAGCTGCAAAGGAGATATGGGGTGAAGATAGGTGGGGGAGGGGAGATGGGGGCAGATGGTCACAGGGCTCTGAAGCACAAGGGCGTGGCATTAAGAAGGCTTGCTTGCTTTAGCCTAGTGACAAGCTGCTCCGTTGGCATCTGTCTTAGCACACAGGTGGCACTTCCTTGTTCCTTATTCGGATGAAGCCAGAGAAGCCAGAGACTATGTGAAAGCTCGTGAAACACAAGGGCACAGGCTCTAACTCTATGCTGTGGGTGCCAAGGGAGACCAGCCGATGAGCAACCCCTTTCGCGTCATAGTCCAATAAAAGTTGAGAGGTCTCCTTAGAGATGCTTTACCTTGCAGTGTATGGTAATTAACACGGAGACCCTCGACTGAACAGTGCGCAGAGAGAGGGGGCTCAGCGCTCTGAGCCCTAAACGGTACCCCTCCCTTCAAGGCTCAGCGGCCTGTGCAGAGGAGGAGGTGCGAAGACTGTGCGGACCAAAGGATCTGGATGACTCTGAGGAAACAAAGTGTCCTAGAACCAACGGTCCCTACGCACATGTGTTCTTGCAGAGACTAGGGCAGTGTGCACAAGACCTGCTCAGGTTCAAGCCAGACACAGTCTCAGTCCAAAGAAGGGGAAAGGAGACAAAGTCCATTTCCACCCAGAGCCAAGAAGCTATTAGCAGCTGATAGCTACTGAGAGAGGGAAAATCAGTTTTCTTCAATGGAGTAACACTGGGTATATCCGCCACACCCCAGGGTAGGCCCCATGTTCAGGAGGGGTCAGTCAACACACAACAGACTCAGTGTGTCCTAGTTGCTTTTGTTTTTTTTTTTTTTTTTCCATTTTGGTTTAGTTTATTTTTCTTGGTGTATATATGCGTTTTCTCCTCTCCTCCTCTTCTCTTCTTTTACATCTTCCTCTTCTTCCTCCTCCTTTTTTCTTCTTCATTTTTGAGACAGGGTTTCTCTGTGTAGCCCTGGCTGTCCTGGAACTCACTCTGTAGACCAGGCTGGCCTCGAACTCATAGAGATCCTCCTGCCTCTGCGTCCTGAGTGCTAGGATTAAAGGCGTGCGCCACCACTGCCCAACGCCTTTTTTTTTTCTTTTTTATTTAAAGAAAGAATATAAAGTTGTGTCAGCTGTGGGGAAAGGTTTTGTTTTATGTGTGTGTGTGTATGTGTTCTGCTTTGATTTTGTTTTTTATTTCTCAGAGAGAGAAGAACATGAAGTTGGGTCTCTGTTGGGTGGGGGTCTCTGTACTGGCTGGTTTTGTGTGTCAACTTGACATAAGCTGGAGTTATCACAGAGAAAGGAGCCTCCCTTGAGGAAATGCCTCCATGAGATCCAGCTGTAAGGCATTCTTTTAATTAGTGACCAAGTGGGGAAAGGCCCCTTGTGGGTGGTACCATCCCTGGGCTGCTAGTCTTGGGTTCTATAAGAAAGCAGGCTGAACAAAGCAGGGGAAGCAAGCCAGTAACTAACATCCCTCCATGGCCTCTGCATCAGCTCCTGCTTCCTGACCTGCTTGAGTTCCAATCCTGACTTCCTTTGGTGATGAACAACAATGTGGAAATGTAAGCTGAATAAACCCTTTCCTCCCCAACTTGCTTCTTGGTTATGATGTTTGTGCAGGAATAGAAACCCTAACTAAGACAGAATGGATCTGGGAGGAATTGGGGGAAAGAACAGAGTCTAACTGAGATACACTGTATGAAAACATAAAGTAAAATAGCACAAGTGTAGTGCTGCAAGTGCTGTGGAGGCAGAGGCCGTCCAAGAATTCAAGTTCCCGCCAGCCAGAGCTACACAGTGACACCCCATCTCAAAAAATAAGATTATCCACCTTAAAAAAATATGGGCCAGGTGGTAGTGGTACACACTGTTAATCCAAGCAGTCGGGAAAGGTGGGTGAATCTCTGTGAGTTTGAGGCCAGCCTGGTCTACAGAACAAGTTTTGGGTCAGCCAGGGCTACACAAATAAACCAAAACATATATATATATATATATACTCTAGAGAGATGGCTCAGAGGTTCAGAAGTCCTGAATTCAATTCCTAGCAACCACATGTCAACTAACAACTGTCTGAAATAGGATCTGATGCCCTCTTCTGGTGTGCAAACATCAATGCAGACAAAATACCTATATACATAAATAAATAAGTTGTAAAAAAAAAAAAAAGATACTTGAAAGAGAGAGAGACAATTTTTTTTTTTTTAGTTTTATTTTAGGTGTATGAATATTTGCCTAGGTGGATACTGGATACCCTGGAGCTGGAGATGTGGATGGCTGTGAGTCATCTCTGGGTGCTGGGAACTTAACCCTGTTCTCAGCAGCAGCAGCAGTGATCTGAGTGCTGAGGCTAGCACTGTGCCTGTGTACTTCACCCGCCTTCCCCTTCCTTCTCTTGCTCCCTCCCTCTTTCCCTCCCCTCCTCCCTCCCTCCCTCTTTTCCTTTCCTTTCCTTTCCTTTCCTTTCCTTTCCTTTTCCTTTTCCTTTCCTCTTTCTTTCCTATTTCCTCTTTCCTATTTCTTTCCCCTTTCCCCCCCTTTTTCCCTTTTCCCCTTTCCCCCCTTTTTTCCCCTTTCCCCTTTTTCCTTTTTCCCCTTTCCCCTTTTTCCCCTTTCCCCTTTCCCCTTTCCTGCCTCTCCCTCCACACAGTTGACATTAGAGTCAGGAACTGCCAGGTTCAGCTATGTTCACCCATGTTCAGATCTCACTTGGGATGGAGAGTGACAGGTTATCTTTAGGCTGTTCTGAGACTCCATATCTTAATTCATGGTTTAGATGGAGTCTCTGCCTTCTCTCACAGTCTCCAAAGATACTGCAGTGGGTGCCCTTTTACTACTGGGTCCTGGGAAAGATCCTGAGTCTCTGACAGGCCTTTCCTGGACTTTCCTGGACAATTGGAGGAAGGAGGAACACTTTATTTCTGGCAGACTGTGTCTAAGTCTACGACTTCTGGCAGTATCTGCTGACCCCGAGGAAGGGTCTTGTTACTGGCTAGCAGAGGAGAAAACACCAGATGTGTCCTTATTTGACATCTCCTTTCTCTGGCCTGTCTCCTCCACTGTGCAAGAGTGGCCTTGTCCTCCTCTCCGGATGTGGTGCCAGCTTCCCTGTACTGCCTGGCAGGAGTGAAGCAGCTATTATCTGAATATCCTGTCTTATGGAGTTGCCTTTTCCTGCTTCTTTGGCAAGAGTCTGTAGGTTGTGCTGGGTTTGTGGGCTCTGTGATTTCTGCCTTGACCCTCTTTCTCCCTGGGTGCAAAGACCCTGTGGACTCAAGACCCCAGTCACCTTTGGGCCCGAAGTATCAACCAAAGTCTTTTTATACCTCTCTCTCCAGTGTGTGTGTGTGTGTGTGTGTGTCTGTGTGTGTGTGTGTGTGTGTGTGTGTGTGTGTGTGTGTGTGTGTGTGTGTATGCAGTGCCTGTGGAGAACAGAGGGAGATACTGGATTCTCTGAACTGGAGTTATCCTCCCCGCCCTAACCTCCCTGGTGCTGGGAAGTGAACTCAAGTCCTCGGCAAGAGCAGAGATCTTACATAACCTCTGAGCCACCTCTCTCGCTCCTCTTCTCTAATTTTTCCTAGATACTTTCTGGATGCTCCTGGTGCACAATGATATACTACATCTGCGATGGAGTATGATTCAGAGACTCACGAGACACTTCAGCACACAAGCTCACCAACTCGGTGATTCTGGCTCCCTTAACTCTTGGGTATCAACACAACAAAACAGAGATTAAAAACAAAGTTAACCCCCCCACACACACATAGAAATGAACATAAAATCTACACAAAAAATTAAGAGAAAAAAATGAATTGCCAAAAAGTATAGAATAGAAAGCAGGTTAGAAGTTCAGTGTGGAACCAGATTTCATCACCTGGAAACGGTGAAAGCTAATTGTTTCACTACCAAGTGTTACCTTCTACAATGGATTACTATGCAGCTGTAAATAAGAACAGAGGCCATGTGTACGACCCATGTACTGCAGTTCCTGTGGAGGCCAGAAGAGGACCTCAGAGGCAGGCAGATCTCCAGGATCCAGGCCAGCCAGAGCTGCTATAAGGTGAAGGATTCTTTGTATCGCTATGGGAGGGATTATGATACATTTGCCAAGTGAAGAAAAGGCAAGGAGAACAGCTTAGTAACTATTTCTCTTCTTCTTCTTCTTCTTCTTCTTCTTCTTCTTCTTCTTCTTCTTCTTCTTCTTCTTCTTCTTCTTCTTCTTCTTCTTCTTCTCTTCTCCTCCTCCTCCTCCTTCTCCTTCTCTTCTTCTTATCTGTGGAGAACAGCTTAGTATCTATTTCTCTTCTTCTTCTTCTTCTTCTTCTTCTTCTTCTTCTTCTTCTTCTTCTTCTTCTTCTTCTTCTTCTCTTCTCCTCCTCCTCCTCCTCCTCCTTCTCCTTCTCTTCTTCTTATCTGTGTAGTCCTGGCTGTCCTAGAATTCACTCTATAGACCAGGCTGACTTCAAACTCAGAAATCTGCCTGCCTCTGCCTCCCAAGTGCTAGGATTATAGGTGTGTGCCACCACCACTGCTCAGCTAATACATGATTATGTAATAGTTTGTTTGGGCATAAAGTCTAGAATACACAGAAACTATAAAGCTATAAATGCAGTATACTCTGGGCAGGAGCAATGAGCTGCTGGCTTCAGGGAATGGTGGAGGTGAGTAGAGTCGCCCCCCCTTCCCCCATGAAGTTTGCTTTGGGTTTGTAAACCTGTTGCTCCCTTCCCTTCCCTCCTTCCCTCCCTCCCTTCCTCCCTTTCCCTCTCTCTTTCTCTGTTTCTGCTTCTCTGTCTGTTTCTCTGTCTCTGGGTGTGGAGGGGGAGGGAGAGGGAGAGGGAGAGAGAGAAATCATCCAGGCTAGAGGACAGTTTGTATAATTCTACTCAGGATCTCACTAAGTAGTCCAGGCTGTCCTTGTGGTCACTATATAATACAAGCTTGGCCCTGAAGGACGGTGATCTTCCTGCCTCAGCTACTAATTGGCTAGGATTATAGGTGTGAGCCACCACAGCAACTGTGTTACTTTAAAAAACAAAATAAAAAATGGTCAAGTCCTTCCTTCCTTCCTTCCTCCCTCCCTCCCTCCCTCCCTCCCTCTCTCCCTCCCTCCCTCTCTCCCTCCCTCCTCCCTCCCTCTCTCCCTCCCTCCCTCCCTCCCTCTCTCCCTCTCTCCCTCCCTCCTCCCTCCCTCTCTCCCTCCCTCCCTCCCTCCCTCCCTCTCTCCCTTCCCCTCTCTTTCTTTCTTTCTTTCTTTCTTTCTTTCTTTCTTTCTTTCTTTCTTTCTTTCTTTCTTTCTTTCTTTCTTTCTTCCTTCCTTCCTTCCTTCCTTCCTTCCTTCCTTCCTTTCTGCATTTCTGCATTTCTGCATTTCTGCATTTCTATGTAGTTCTGGTTGGCCTTGAACCCACAATCCTTTCTCCCCAGGTACTGGGATTACAGGTGTGTCATACCTGACAAGGATCGTATTTTATTCAGGGAACGTGTCCAGGTAGCAGACAGTAAAGCACCGCCCCCCTCACGGGAGAGGCACTTTCCTCCAGGTTGTCTTTTAGTCATAAGTCTGGGTTGTTCTCACCATGAATGCGCATGACAGGCAGGCTGACGAGGTCTTGGCAGCCCTTAGCCGGAGGCGGCTCTGGCGGAGAGGAAGCGAGCTTTCCTCTCCCCCAGGCCGACCCTCCTCTGCCTTCCTCACATTCTTCCACTGTCTGGGTCATGCTGGGACTGGCCCTGCAGTCTCAGGCATCTTGGGCTCTGGCATTGTCCCCAGGTTAGCGTCTCTCACCCAGGTGTCCTTGAGGAAGCTCCTTGGAGACTTGTTTTCCTCCTGCCTTGGTGAAGCTCTTGATCCTGAGCAGCTGAAAGCGAGCTGCAAAGGCTCCCATAACTTCGTATAGCATACATTATACGAAGTTATtctgcctgcctctgcctcccaagtgctaggattataggtgtgtgccaccaccactgctcagctaatacatgattatgtaatagtttgtttgggcataaagtctagaatacacagaaactataaagctataaatgcagtatactctgggcaggagcaatgagctgctggcttcagggaatggtggaggtgagtagagtcgcccccccttcccccatgaagtttgctttgggtttgtaaacctgttgctcccttcccttccctccttccctccctcccttcctccctttccctctctctttctctgtttctgcttctctgtctgtttctctgtctctgggtgtggagggggagggagagggagagggagagagagaaatcatccaggctagaggacagtttgtataattctactcaggatctcactaagtagtccaggctgtccttgtggtcactatataatacaagcttggccctgaaggacggtgatcttcctgcctcagctactaattggctaggattataggtgtgagccaccacagcaactgtgttactttaaaaaacaaaataaaaaatggtcaagtccttccttccttccttcctccctccctccctccctccctccctctctccctccctccctctctccctccctcctccctccctctctccctccctccctccctccctctctccctctctccctccctcctccctccctctctccctccctccctccctccctccctctctcccttcccctctctttctttctttctttctttctttctttctttctttctttctttctttctttctttctttctttctttctttcttccttccttccttccttccttccttccttccttcctttctgcatttctgcatttctgcatttctgcatttctatgtagttctggttggccttgaacccacaatcctttctccccaggtactgggattacaggtgtgtcatacctgacaaggatcgtattttattcagggaacgtgtccaggtagcagacagtaaagcaccgcccccctcacgggagaggcactttcctccaggttgtcttttagtcataagtctgggttgttctcaccatgaatgcgcatgacaggcaggctgacgaggtcttggcagcccttagccggaggcggctctggcggagaggaagcgagctttcctctcccccaggccgaccctcctctgccttcctcacattcttccactgtctgggtcatgctgggactggccctgcagtctcaggcatcttgggctctggcattgtccccaggttagcgtctctcacccaggtgtccttgaggaagctccttggagacttgttttcctcctgccttggtgaagctcttgatcctgagcagctgaaagcgagctgcaaaggctcccgttcggggacggtgttaatattcttcatacctcgagcaggtcaacagcacgtgtctaatgtaaagtaatttattctgttagtctcttggtttcctgctgccaggaacccctggcatatggcgttcccgtaaggcttggagacggagagggaattctgggcatagcaaggcatccgcattcattgatatgtttagtatcttggcttgaggatgaaattctaaacctcggtctcagtggctctcagctgtgggatggtaaagtatcttcccaagtctgctgcagtcactacagtgatgttgggactcagagtcgctgagccttggcttggagacctgataagggcttgtaagagtagtacctcagtctccctaaggcctgcctggagttctgcactgcaactgtgtccgaggagtctcccttatatgtttatttacgatgttttatttgtgtgcatgtgtgtataaatgactgtgtgtgtgtgtttacatgtacatcaagtagtttacatgtatatcatgtgtggatgtcagagcaacttgtagtagttgatcttgatggcacttaaaaaaatcaatcagtaagttgataagttatgtgtgtgtgtgtgtgtatgtttagagcatgtgtggaggtcaggagacatgttttgggtattagttctcctagtccaccataagggtcttagggattaaacaggtctcttaggcgtggtggtcctaagtcacctcactggtccttcttttttgaaacagggtctcattctgtacccttggctgactgagaaccggatgtgtagaccaggctgaccataaactcatagagatctgactacatttgcttactgaatgcaaggattaaaggtgtgtgccatagtgctggtgtgtgtgtgtgttaggaacttactttttttttctctttttctgtagagtcttgtgtgtcccaggctgttcttaaactctccacgtggtcaagggtgcccttgaattcctgattctcccatttctacttggggttacaagcgcgtatcaatacgctggggactgaacacacggctgtgcgcatgctccacaaacactccatcaaatgagatgtgtccccagcttccttttgtctttgttttagaaacagtatgtcactgtagctcagtcaaagctggcttttaaatcctggttcccccaaccccacctccccagggctgagatggcaggtgtgtatcaacacacccagacttatgcctgtgttcctgccttctcccatcttgtggaattgttatgacgttttggaagcaaaagatagtgtgctcccttggcaacaggacaggtaaaatcccactgtgagtggcactttttctcacactaagaactcttctaaagggagggtgttttcttaacacctcctgtggctggaccgagcagggaggactagccttggccttggaggttttgtctcaagcatagctttataatcatcactagactgcctcatttacagggttgaacttctcactgtgctgccaagttcacacagtaggggtttgcttggtcagaggttctgcatggggctgacggtttcctgtatagagagagaatagaaggagtggagatcagtagagactctgggcatggggatgactaatggaagtttcttatgtgtctgtagtagagaacttccttcttaaggccaaggataggttatttttgcagtgctgggattgaactcatgacctcgtgcatgcaaggcaagtgatcgcccattgagtcacatccccagtccagtcaggattagctctgtgtactatagcaggaacccttttgttgagcttagtattaatcacaagattgcttggctagggcaagatgcaaggccattggcagctgagagcttggggcctttttcatcttttgtttcttttctttgtctttgtttcttggcggggtctcactatgtagttttagctgacctcaaactcatagatatccacctgcctctgtgtcctgagtgctgggattcaagatgggtgccaacattttatttttctacagctgcccacggcctgcccacagttgtagctctggttaggccagtgtctcaccattgggcagcatccctgttatcgtcctgggttcagtggcgattgaagaggcttgccttgcctgcagcagaaagtccacctctttagtctgggtttacacttagaccccagtaaaggctatggacaccttgatgtatgtcaacagctttagacacactcctgaggacaccatttgtatctactgcacagcactgcagtttgaattgctctctgtgagccttgtcttactctacttaggcctctggagacacgatttatgtctcatttacttcccctgaccatttcatagaatgacagacctgggatttgaacccatgtttttccaaagcagcattctttttttttttttttttttgacacagggtttcatgtaggccaggctagcctagaacttcttatatggtcgaggatgaccttgaacttgttccttcgtcttctgtttccctgggattacaaatccatacccagtgctaggactgagcccagggtttcatgcatgctaagtgtgcactctgtcaactgagccatgtccaggggtcagagagctgtaccctatgttgtgctagcccgactccctgacaatcagaagcctccgagctcccatccatcacttctccctcacggatacgatccttaacaaatgccaaactggctgggcttggtgttaccacctgtcatcccaacagctctcgaggttgcggcagcctgagtaacacagccatgcttatgatgggtccctgggtttgatccttagccatggggtgggatgggagccaatgacatactgctgctagctgtccatatgggccacactgtctgactcctcccactacctcctggcggagtggggtgataggtgtcatgtttggccatgtgaacaggtagagattggggtttggaatctatctggagccagaatttccaggtttgcctctcaggttggctacttctgctttgtggccctgccttagttcaggtatgtgatcttgttcaatcttggttgtcaagttgattggatctaggatcaactaaaagatgcctcttttcttcctttcctttcctttcctttcctatcctttcctttcctttcctttcctttcctttcctttcctttcctttcccttcccttcccttccctccctccctccctccctccctccctccctccctgcctcccttctctcctctatttctttctttctttctttctttctttctttctttctttctttctttctttctttctttctttctctctctctctctttctctctctctctctctctctctctctctctctctctttctttcttcctttctttctttcaaaggatgaatactgaaaggggaagaccctgtgtgagaattggcagcatcttctggctgtagcccagaaacaaagagggagacgcagggttccttccatgcccaccttcacctgctcctggtgatggtatctagtctgttgctggctggcaccagccaaccaagcttcttcaggtttgcaacttcaactgaagacctgtggctcccaaggcatccttcagacctttctgagcacactggtactcatggtatctggtcttacagagagacaaccgggtgaccagtctccatggcacccagactccattgttggactacccatcctggatagtgtgagccaatccaataagccgaccccctttcaaacttttaagtgaattcttttttttttttttaaagatttatttatttatttatttatttatttattatatgtaagtacactgtagctgtcttcagacactccagaagagggcgccagatctcattatagatggttgtgagccaacatgtggttgccgggaattgaactcaggacgttcagaagagcagtcaatgctcttaaccgctgagtcatctctccagcccttaagtgaattcttatttttggttaatatctttaatgtggtacatattaacaattttaatttttaagagtttatttttattgttcctaattgtatatgtgagtatgagcctgtgtgtgaataaatgctcatgagtacaggtgcccacagaggccaccaaccttggataccggggaagctggcattacaggtgactgtgagctgcctgacatggctgctgggaactgaactcaggtcctctggaaaaatagcactctgctcttaaccaaggggtccctctccagactattccctaggtttccttcctctgagaactgtgacggatataatcccactgtaaatcaggctgatgcagtgaacctgtgcccttcctctaggctgagctgttggtgctctggcagagagacaatccctttaagggattctcaaaccactgccaaggtcacacagctagctgtcacctcagccactctagaggttgagccaggaagatcacaagttcaaggtctgcttcagctgtaggatgagttcaaggctatcccgggcaaatcagtgagactttgtctcagaataataattaaaaaaaaaaaaaagtggggggagttgggagctgggctatagctctgtggatgaagtctatctagcatgtgggggactctagcttcactctctaataaaccaagctccaataaaaagataaaaagacagcacaattaagaaattgtcctgaattttgagccctgatcagtcacttgcaaagaccataagctctggttaagagactgtcccaatggtccacttgctaaagtcacaaagggagtgttgttggaaggtcataaaactcttaaaagttaaggtctgggactggaaagatggctcagtggttaagagcactgactgctcttccagaggtcctgagttcaattctcagcaaccacatggtgactcacgaccctttgtaatgggatctgatgcctgtctgtgtgtctgaagacagctatagtgtactcatatacataaattaaagaaataaataaaaaatatttttaaaaaaacgttgaggtctttggaggaggtctccctgtgggagccattttcttctctttcccttggttctgtgctgatactataaagcaatgctaatgctgcaaccttttatttaatacagttccttgtgttgtggtgaccccagccataaaatgcttatttattgctacttcgtaagtgtaattttgctactgttatgaactgtagtgtaaatgtccgtgttagccagtgttcttagacaatcctttagaaagggtcattagacgcctaaagaggtcatgactttctttgagaaccagtgccataaggagtttctttaccatgcatccccattatagctcatggtcttgcctgtgtcccaaagtcatgaggccactcaatcaggttggaaccccccaaatcacaaaccagccaaagcttttctctttctgattagatcatctcaggtgctttgttacagtgtcagaaaactaacaatggtatttccagtctctattgctatcttttgcatctatctatggc
>Sox2_DistalLCR_dDHS21
CTTGCAGAAGACCCAAGTTTAGTTTCTAGCACTCACATGGAATGGTTTCCACTCCAGGGGGATACTATGTTTATACGCACAAACCCATATGCAGTCATGTAGCCATAAATAAGAAAATATTTAAGAATGTAATTTATTAAAACAATATGAATACAACATTTTAGCCGGGTGTGGTGGTGCACGCCTTTAATCCCAGCTCTCAGGAGGCAGGGGCAGGCAGATTTCTGAGTTCAAGGCCAGCCTGGTCTACAAAGTGAGTTCCAGGACAGCCAGGGCTATACAGAGAAACCCTGTCTTGAAACAAAACAAAACAAACAAACAAACAAGCGAAAAGAACACAAGAACACAACATTTTAAAAAATAGAAATTTTTCTTCTAGTTTCTCCTTTGGGGTTTTCTTTGAGGCAGTTGGCCACGTAGACCTTGAACTCTTGACCCTTTGGCCTCCACCTTTGGAGCTCTGGGATAGCAGGGGAGTGTTGCCACAGCTGATTCATGCTGGACTGGGGTTTAATTGGGGGGGGGGGGGGTTGGTGCCTGCTAGGCTAGCACTGTAGCCGCTGCACCCAGCCCAGCCCTGAAGCCTAATTTTATCATTAGATTCTGAATCATTGCGCCAGGTAGGTATGAATATCTCCAGAGAGGGCACTCTGAAGCCCTGTGCTCTACACCATGTGGCTGGACAGGTGGGGCCTTAAACTACAAGTGCAATTGGCAAACAAACAAAAATTCAGACATGCAGCCGGATATGGTGGTGCAGAACTTTAATCCTAGAACTTGGGAGGCAGAGCCAAGCAGATCTCTGAGTTCGAAGCCAGCCGGATCTACAGAGTAAGTTCCCGGATAGCCAGGGCTAGGGCTACACACAGAAACCCTGTCTTGAACCCTCCTCCCCCACCAAAAAAAAAAAAAAAGAAAAAAGAAGAAAGAAAAAAGTCAGACATGCTGTGTCAGCTTGCCTCAGAGAATGGCATACCCACTTGGTTTACCAGCCTTAAATTAATCCCTACTTAAGTCATTCCTAGGGTGTTGGTTTGAGTCACGGATCTTATCATCACAGCTGCCCTCAAGGAGGACCTTGGAGGGTCTTCTAACCAACTGGGTCGGAACGAGTGGTGAGTGGCGCGTTGCATTTCAATCACAGGCTGTGGGACTCACCCCGCAGGCTCTCAGAGATTCATCATCTCTGCCTGCCAAGAAAGCAAGCTAGGAGTCTTTGCTTGCTTATTCTTTCCCTCTCTGCAAGGAAGAGAAACAAAGTTCTTAAACACCGTTGCTGAGTTGGTATTGACAGCAAGAGCCAGCGCACTTTACACAATCCAGTTTCTACTTGCATAATCTATGACAGGAAAGAGAGAGTGACATTTGCACCTAATCCTCCAAGGGGTCATGGCTGAGACAGCAAACAGCAGAGGGAACACATTGCAGCGTCCCATGGGTACACAAAGCACGCGGAAGGCATTTGACAACTGCTTAAGAGCAGTGGGTTCTCATCCTCCCTAATGCTGCGACCCTCATGTTGCGGTGACACCCCAGCCATAAAATTATTTCTGCTGCTACTTCACGACTGTAATTTTGCTATTGTTATTAATTGTAATGTAAATATCTGACATGTGACCACTCTGGGGGCCGAGGCCCAGAGGTTCATAACTGCTGCTTTACTGAGTAAAAAAATTTGCTGTCCAAGCCTGGTGAATCCCCATAAAAATGGAAAGAGGGAACCATCCCTACAGAATTGTCCTCTGACCCTCCCCCACACATCATGCTATGTACACACACACACACACACACACACGCTCAATACGATAATAATTTGTATATGTGTACATATGTATATATATATATGTACACACAAAAATTAAATATATATATTTGTAAAGGCCCTTTTAACTATTTAATCCTCAAACAGAAACAATCACCAACATAAAACAGGGACTCTGGGCATGAGGTGCAGAGCTGCAAAGGAGATATGGGGTGAAGATAGGTGGGGGAGGGGAGATGGGGGCAGATGGTCACAGGGCTCTGAAGCACAAGGGCGTGGCATTAAGAAGGCTTGCTTGCTTTAGCCTAGTGACAAGCTGCTCCGTTGGCATCTGTCTTAGCACACAGGTGGCACTTCCTTGTTCCTTATTCGGATGAAGCCAGAGAAGCCAGAGACTATGTGAAAGCTCGTGAAACACAAGGGCACAGGCTCTAACTCTATGCTGTGGGTGCCAAGGGAGACCAGCCGATGAGCAACCCCTTTCGCGTCATAGTCCAATAAAAGTTGAGAGGTCTCCTTAGAGATGCTTTACCTTGCAGTGTATGGTAATTAACACGGAGACCCTCGACTGAACAGTGCGCAGAGAGAGGGGGCTCAGCGCTCTGAGCCCTAAACGGTACCCCTCCCTTCAAGGCTCAGCGGCCTGTGCAGAGGAGGAGGTGCGAAGACTGTGCGGACCAAAGGATCTGGATGACTCTGAGGAAACAAAGTGTCCTAGAACCAACGGTCCCTACGCACATGTGTTCTTGCAGAGACTAGGGCAGTGTGCACAAGACCTGCTCAGGTTCAAGCCAGACACAGTCTCAGTCCAAAGAAGGGGAAAGGAGACAAAGTCCATTTCCACCCAGAGCCAAGAAGCTATTAGCAGCTGATAGCTACTGAGAGAGGGAAAATCAGTTTTCTTCAATGGAGTAACACTGGGTATATCCGCCACACCCCAGGGTAGGCCCCATGTTCAGGAGGGGTCAGTCAACACACAACAGACTCAGTGTGTCCTAGTTGCTTTTGTTTTTTTTTTTTTTTTTCCATTTTGGTTTAGTTTATTTTTCTTGGTGTATATATGCGTTTTCTCCTCTCCTCCTCTTCTCTTCTTTTACATCTTCCTCTTCTTCCTCCTCCTTTTTTCTTCTTCATTTTTGAGACAGGGTTTCTCTGTGTAGCCCTGGCTGTCCTGGAACTCACTCTGTAGACCAGGCTGGCCTCGAACTCATAGAGATCCTCCTGCCTCTGCGTCCTGAGTGCTAGGATTAAAGGCGTGCGCCACCACTGCCCAACGCCTTTTTTTTTTCTTTTTTATTTAAAGAAAGAATATAAAGTTGTGTCAGCTGTGGGGAAAGGTTTTGTTTTATGTGTGTGTGTGTATGTGTTCTGCTTTGATTTTGTTTTTTATTTCTCAGAGAGAGAAGAACATGAAGTTGGGTCTCTGTTGGGTGGGGGTCTCTGTACTGGCTGGTTTTGTGTGTCAACTTGACATAAGCTGGAGTTATCACAGAGAAAGGAGCCTCCCTTGAGGAAATGCCTCCATGAGATCCAGCTGTAAGGCATTCTTTTAATTAGTGACCAAGTGGGGAAAGGCCCCTTGTGGGTGGTACCATCCCTGGGCTGCTAGTCTTGGGTTCTATAAGAAAGCAGGCTGAACAAAGCAGGGGAAGCAAGCCAGTAACTAACATCCCTCCATGGCCTCTGCATCAGCTCCTGCTTCCTGACCTGCTTGAGTTCCAATCCTGACTTCCTTTGGTGATGAACAACAATGTGGAAATGTAAGCTGAATAAACCCTTTCCTCCCCAACTTGCTTCTTGGTTATGATGTTTGTGCAGGAATAGAAACCCTAACTAAGACAGAATGGATCTGGGAGGAATTGGGGGAAAGAACAGAGTCTAACTGAGATACACTGTATGAAAACATAAAGTAAAATAGCACAAGTGTAGTGCTGCAAGTGCTGTGGAGGCAGAGGCCGTCCAAGAATTCAAGTTCCCGCCAGCCAGAGCTACACAGTGACACCCCATCTCAAAAAATAAGATTATCCACCTTAAAAAAATATGGGCCAGGTGGTAGTGGTACACACTGTTAATCCAAGCAGTCGGGAAAGGTGGGTGAATCTCTGTGAGTTTGAGGCCAGCCTGGTCTACAGAACAAGTTTTGGGTCAGCCAGGGCTACACAAATAAACCAAAACATATATATATATATATATACTCTAGAGAGATGGCTCAGAGGTTCAGAAGTCCTGAATTCAATTCCTAGCAACCACATGTCAACTAACAACTGTCTGAAATAGGATCTGATGCCCTCTTCTGGTGTGCAAACATCAATGCAGACAAAATACCTATATACATAAATAAATAAGTTGTAAAAAAAAAAAAAAGATACTTGAAAGAGAGAGAGACAATTTTTTTTTTTTTAGTTTTATTTTAGGTGTATGAATATTTGCCTAGGTGGATACTGGATACCCTGGAGCTGGAGATGTGGATGGCTGTGAGTCATCTCTGGGTGCTGGGAACTTAACCCTGTTCTCAGCAGCAGCAGCAGTGATCTGAGTGCTGAGGCTAGCACTGTGCCTGTGTACTTCACCCGCCTTCCCCTTCCTTCTCTTGCTCCCTCCCTCTTTCCCTCCCCTCCTCCCTCCCTCCCTCTTTTCCTTTCCTTTCCTTTCCTTTCCTTTCCTTTCCTTTTCCTTTTCCTTTCCTCTTTCTTTCCTATTTCCTCTTTCCTATTTCTTTCCCCTTTCCCCCCCTTTTTCCCTTTTCCCCTTTCCCCCCTTTTTTCCCCTTTCCCCTTTTTCCTTTTTCCCCTTTCCCCTTTTTCCCCTTTCCCCTTTCCCCTTTCCTGCCTCTCCCTCCACACAGTTGACATTAGAGTCAGGAACTGCCAGGTTCAGCTATGTTCACCCATGTTCAGATCTCACTTGGGATGGAGAGTGACAGGTTATCTTTAGGCTGTTCTGAGACTCCATATCTTAATTCATGGTTTAGATGGAGTCTCTGCCTTCTCTCACAGTCTCCAAAGATACTGCAGTGGGTGCCCTTTTACTACTGGGTCCTGGGAAAGATCCTGAGTCTCTGACAGGCCTTTCCTGGACTTTCCTGGACAATTGGAGGAAGGAGGAACACTTTATTTCTGGCAGACTGTGTCTAAGTCTACGACTTCTGGCAGTATCTGCTGACCCCGAGGAAGGGTCTTGTTACTGGCTAGCAGAGGAGAAAACACCAGATGTGTCCTTATTTGACATCTCCTTTCTCTGGCCTGTCTCCTCCACTGTGCAAGAGTGGCCTTGTCCTCCTCTCCGGATGTGGTGCCAGCTTCCCTGTACTGCCTGGCAGGAGTGAAGCAGCTATTATCTGAATATCCTGTCTTATGGAGTTGCCTTTTCCTGCTTCTTTGGCAAGAGTCTGTAGGTTGTGCTGGGTTTGTGGGCTCTGTGATTTCTGCCTTGACCCTCTTTCTCCCTGGGTGCAAAGACCCTGTGGACTCAAGACCCCAGTCACCTTTGGGCCCGAAGTATCAACCAAAGTCTTTTTATACCTCTCTCTCCAGTGTGTGTGTGTGTGTGTGTGTGTCTGTGTGTGTGTGTGTGTGTGTGTGTGTGTATGTGTGTGTGTGAGTGTGTGTGTGTATGTTTGTGTGCGTGTGTGTATGTGTGTGTGTATATGTGTGTATGTGTGTGTGTGTATGTGTGTCTGTGTGTATGTATGTGTGTGTGTGAGTGTGTGTGTGTATGTGTGTGTGTGTGTGTGTGTGTGTGTGTGTGTGTGTGTGTGTGTGACAGAGAAAGGGGCACTGGGGAAGAATGTCTAGCTAGCCCTGCTGACCTGGAATTTGCTGAGCAGATGTAGCATCTCTATGCTGTGGTTTGTGGAGTCTTCCTGCTTCTGCCTCTTTACATTTATTTGTTTTGCATGTGTACAAGTGTCTTGTCTACGTTTCTATATGTATATCCTGTGGTGCCAGTGAAAGAGAAGGACACAAGATCTCATGGAACTCTCCAGTTGGTGTTTGTAAGTCACCATGTGGTTGCTGGGAACTAAACCTGGGTCCTCTTACAAGGGCAGCAAGCGCTCTTAACTGCTGAGCCATCTCTCCAGCCCCCTGTTCTTTTGAAACAAGGTCTCATGCTATGGCTCATAATGATCTCCAACTCAACGCAATACTCCTGCCTAAGCGTCTTGGGTACTGAGGTTACAGGCATGAGTCAACATACCTCACCAAAGGTTTTTAGGAGTAATAGGGAAAAGTATGTGGTGTTTTGAATGGAATGAGATAGGCTCTTTCCACAGTCATATAACAGTGCCGGAAGGGTTGGGAGGTTTGGCCTTGTTGGAGGAGGTATGTCACTCTCTGGGGGTGGGTTTCAGGTTTCAAAAGCCCACACCATTCTTCTATTCTTAGTGTTCTCTCTCTCTCTCTCTCCCTCTCTCTCTCTCTCTCTGCTTCCATGCTCGTGGATAAGACCTCAGTCACTGCTTCAGCTCCAAGACCTGCTACCATGCTCCCCGCCATGATAGTCATGAACTCACCTTCACAAATGCCAACTGCAAAGCCCCAATAAATTCTTTCTTCTATAAGTTGCCTTGGTCATGGTGCTTTGTCACAGCAGTAGAAAAGGCACAGTATGTATTTATATATCCTCTTGTTCTTATTTTATGCATATAGAATTTTATGTGTATTATATGTATATATGTATGTATGCATATGCACCACATGTGGAAGCCAGTCATGTGGACTGGAGTTACAGAAAGTTGTGACCTGTCAAATGGTTGCTGGGAATTGAACTTGGATCCTCTGTAAGACCAGAATGTACTCTTAACCACTGAGCCATCCCTCCAGTCTTTATTTTTGATAGTGCCTCCTGTGGCTCAGGTTGGCATTGAGTTCACAGGGTAGCCTAGGCTGACCTTGAACATGAAGTGATCCTCCTGCCTCAGCCACCTACATATTTCAGATGTGGTGAATCTTTCTAAAGATATGGCATGTTTCCCAATGACTGTCACTCCGTGTGACAGAGATAACCAAAAAAGCAGTATGTATAAGGTCCTTGAGTTGGAGATACAAATGAGACGCAGGCAGCCAGGTGTGTGGCAGTCTGACTAGCTGGGGTAGGCCTACTGTACAGAGAGAGGGATCTGAGCAGATGAGGGAATTCCTCTCCTCTGGAGCAGTGATGCTCTCCACAAATGAATGTCTGAGGAGAGGGGAAGCAGCTTGGTGGTTCCTACCTGGGATATCTTCTCCCACACGTTGTAGGAAGGGAGTATCTCCCTGTCTTTTATTTCATTTAATCCTTTGGAGAACTGCTAGTCAGGTGTTGTGACCTCCCAAAGACTCACAAGCACAGGAGTTGGCTTTCTCTCAGGATTTTCCTAGGAACTCAAGCTCAACACAATCTCTCTACATTTGGGTGACTAAGATTTGAGCCTGTTACTCTCCTCCTCATCTCCTCTCCAGTCCTTTTAGCACCTCACAAAGTCATCTGTGTCATAGTCCAGATCATTTTAATCTGTTAGAGCTCCTCCTACTTCATAAAGGTCCCATCCCATCATGGAACTCAGAAAAGTCACAAAGTTTTCTGTTGAATCAGTCTTTTTTTAAAACAAACAAACAAAACCACTCCTCTGTGACCATACTTCTGTCCGGCCCAGTGAACTGGGGTGTGAACACAGCTCCTCTTAATTTTTAGTTTCCTCAAGAGCACCTGCCCCTCCCTCAGGAGCACATGGTCCTTTATTCCTGGAAACGTATGGGAACTTCAGAAGGAGATAACTAAGTGTCCTAATGGCTCTGATAAACTGGTCTACCAAGGACTGATTCCCCTTCATGGTCTCAGATTACACAGCCTTTGTCCTAAGGAGGGATGGGCAGGTACACAGAGCTCAGTTTTTCTACCTCCACTGCAGTCAGACTGACTCCACCCACTGCACAAGCCACTCTGCATAAATTCTTTCATTGAGTGTTTAAATGACACCCCCAATTTCAGGAATTCAAGCGATGAGTATTTCCTGATCACCCTCTTATACTGACCCGATGCCCCATTTATCTCATTTATTTACCAGATTAGAGGCTAAAATGAAGGATGCCTTTCCTTTTTTTTTTTTTGTTTTTTGTTTTTTGTTTTTTTTTGTTTTTGTTTTGTTTTGTTTTGTTTTTTTGTTTTTTCGAGACAGGGTTTCTCTGTGTAGCCCTGGCTGTCCTGAAACTCACTCGGTAGACCAGGCTGGCCTCAAACTCAGAAATCCGCCTGCCTCTGCCTCCCGAGTGCTGGGATTAAAGGCGTGTGCCACCATACCCGGCTGCCTCTCCTCTCATTGCCATTCCTCCTTCATCCAAACAAGCCCTTGCTTAGCTTCCATCTCGGCCTCAAGTGTACACACACACACACACACACACACACACACACACACACACATACACACACACACACAAAGAGCAGTGCCCTGGGGATTTCTGATCCCTACGCTGGCTGAGAGGTTGGATTATGGGCATGCAATACCAGGTCCAGCTGTAAATTTTTTGGGGGCATGGGGGTGGGGCTAGAAAGTTGGTTCAACAAAAAAGAGATGGTATGGCATGCTCTTCCAGAGGACCTGGGATTGATCCAGCACCTATGTGATCAGTCATAATCACTTTTAACTCCAGTTCCAGAGGATCCAAGGTTCTCCTGGGGTCTCTTCAGGCACTACATACATGTGGTGCACAGACATACATGCAGTCAAACACATCTCTCTCTCTCTCTCTCTCTCTCTCTCTCTCTCTCTCTCTCTCTCTCATTGTGTGCATGTGTGTATATGTGCACATGTCCATGAAAATGAGCCATGGCTTGTTTGTAGAGGTAAGAGAGAAACTTCTAGAATTGGCTCTTTCATTCTACCACATATTGGACTCAGTTTGTCATGCTTGGCAGCAAGTAGCCTTTACCCACTGACCCGTCTGTCTTGGCAGCCCTGGTCAGCTGCAAATCTCCAGTATAGCACACTCTATACACACAATCCTTGTTTCCACTAAAAAGGATACAGTCTATAGTCTCTCTCTGTCTCTGTCTCTCTCTTCTTGAGACAGGCGGTTACTGTGTAGCTCCAGATGGCCTAGAACTTGCTATGTAGACCAGGTTGGCCTAGAATTCACACATATTCCACCTCTGCCTCCCAAGTGTTGAGATTAAAGGTGTGCTCCATATATCCTAATGTTAACTATTGTAGCACTTTTCAAAAGCTTCTAAAATGGGTACATTATTAACCCTTAAAAACAAAGGAAAGGCTGAGAGTGTAGCTCAGTATTAGAACATCCATGCCCAAAATGTATGACACTAGATTCGGTCTCCCACAGCACGGAAGGTCAGGTCTGATGGTACATGCCTGTAATCTGATCCCACCATGGGCAGGTGGGATCAGGAGAATCAGAAGTTCAAAAAAGGCTAAGAAGTTTGAAAGTTTGAAGTCAGTTTAGGCTATATGAGCTGTTTCAAAAAAATAAAACTAAAATAAAAAAATTTTTTAAAAAGAGAGAGGAAGGAAGGAGAAAAAAAAAGAGGGACTTGGGAGGTGAGTGGAGGAGTGAGTTGAGGTGGCGGTAAATGCCTGTCATCTCAGCATCAGCCAGGCTGAGACAGGAAGATTGCAAGTTCTAGGCCAGCCTGGACTATACAGCAAGATCTTGTCTCAGCCAAAACAAAATGTGGAAATCCCAGAGGTAGGAGGCCATTCCTTTTCTTCCTCTCTCCAGAAAGTGACTGCTCTTCACAGATGCCATGAATTGCAGACATCTGTAATGACCAGAGAACTTGAGACAACTGAGAGGGAGACTACCCCATCCCCCCATGTCCACAGCCACTGGGGGCCAGGCAGCCTGGCCTAGAGTGAGACTCATGAGACTCCTTCCTTTCCCAGCACCCATATGACACAGTGTGGTGGAGGCCTTGGGGCCATGGCAGTTCCCCGAGTGAGCTGCTCTCTCCATCTCTACTGACTGGAAGAGGGCAAGGGGAAGGGGTGTGGGTGCATTTATTTACCTTGGGAACACTAGACTTTGGGCCTGTTTGTTGAGTCTGCTGTTGGCTTTCATTGCTCAGTCTAGTCAAGAGCTGTTTTGGCCCAAAAGGGGATGTGGGGGTAGGGCTGGGGTGGGGTAAGACATCTGCAGTGCCCAACAACCCAACAACCCAACAACGGTTACCAAGGCCTCCCTGGCTCTGCCCCTACCTGTAGAATGGTAAACAAAGCCCCTGGGAGAACTCGGGCAAACTGAACACCTTGGTCAAACACGAAGCCAACCACCGCCAGGTGCGCTCGTTGAGCGACTCTCCATCAGCATGCTGTCATGCAGAAAATGTTTATCTAATTTGTCAAGATAATCTTTCCTCAAATAAGCCTCGGGCCTGCTCCTTGGAACAGCCTGAAGTTAGTCTGTAGAATGTAACTCTCTTTTTTCTCTCTCTCTCGTTTTCCCTTTAATCACTGTGTCAACTTTTCCTGGCTTTAAGCAAACTGAAAGTAATTATATCATTCTTAAGTGAGTAATCTTTTGACTGGGTTAGCTGATTCGTGAGTTACTCTAAAATTCTTCTAAACTGGGCAGTCCTTTTCCAAACACATTTTCTCAGATGTTTCGCAAAGTTCGGCTCATCAGTGACCCACGGATGTGTTTACTCTGTCACGTTCGGTGGACACGCCGTGACTATATTAGGACATTTGAAAAGGAGTGTGGAAACTTGAGAAGGGGGAAGGTAACTTCACCTGCTAATTTAGGTATTTTTTGGAAATATTACAGTCTTGGCAAATAACTCAAGCTTCAGGCATCAAGAAAGCCTGATTCATACTTAGAATCATGGTGTGTTACCGAAGGATGGCTCCTTAGCCTAAAGCAGTCGCCTCTTCCCGTTCATTGTGTGGTTCCCTCGCCACTGCGTGTCATACTGTTTTAAGATCAGAAATGCTAAAGGTTCAGTCAATTTTCATGGTTCTACTTTGACACTCTCCCGCAGAACTTATGGTCTGTTTAAAAATAGAAAACGCAGCCATCTGGCTATTTGATGGGATTCTATTTTTGTTTCTCTTTGCGTTCGCAAAGTGTGTTGGGTCTGAAATTTTCCGTGTTCTGCCCTATATGTAATTGTGTGTATATACACACATACTTTCTCATTTAAATCTCCATACACTTCCTCATCTAAATCTTGCTGTTATCAGTCTGTGTTGTTTGTGGTCCACGGCAGTGTTTGGTCGGGATGTCAACCTTGCTTAGTTCATCCACTAGTCACGTCTGCACTGAATTCCTACTCTAAATTCTTACCCAAAGTCCCCGAGATGCCAGATCCAAGGCATGGCTCGTGACTTATAGCATCCATGTGTACTCAGGGTTTTCACTGAGAGAAGTTCACCCCTTGCCCTCGCTCTGATGGAAGAGACAGAGCAATGCATAGGGTCAGAGTCAACTTGAAAGCCCTTCCACATTACCTTCATTTTACATGTAGCCTGGTACACACCTACAATCCCACCACTTGCTAGAAACATTGGTCTCAGGGAAGCCCATGAAATGATAGTCACCAACAGATCTTAAGGAGATAATAGATAGTTTTTGGTATTTCTTTTGTTTCTTTTTTTTTTTAAAGATTTATTAATTATATGTAAGTACACTGTAGCTGTCTTCAGACACACCAGGAAAGGGCATCAGATCCCATTACAGATGGTTGTGAGCCACCCTGTGATTGCTGGGATTTGAACTCAGAACGCAGTCAGTGCTCTTAACCGCTGAGCCACCTCTCTAGCCGGTTTGTTGTATTTCTTGAGACAAGGTCTTACATGGCCTAGACAGGCCTTGATATTTAGTTTCAGGTGGGTGTGCACTCCTGATTTGCTTCCTCCATTCCTGGCTCCTCCACACTCTTGGGTGTTATTCGGTTCTGAGGATTGAGGTCAGGACTTCCTTCGTGCTAGGCAACCCCAATAGAACCATATCTCCAACACCTCTCTTCTTATAGGCCTAGCAGACTTTTTCTAATTCTCTACCCTCCATGGCCCAAGTGCTGGGATTAATGGTAAGAGATGCTGTGATCAGCCAAAGTAGTTGCACATCAGAAAGATAAAATATTGTACGCATGTATCTGAAAGCCAAGATGTGTAGCACTGACAACAGCTAAGGCAGAGATGTGGAGAGATAGACAATTTCAGTAGCTCCTAGAAGATGTCCCACACTAACTTTGCTGTTATAGCCAGATCCAATAGTTACAGAAATGAGCAGAAATCTGCCTATGGATGCTTGCTCCTGGCCTATGGAGCAAGATGGTCTCAAAAACCAAAACCGACCAAGCAAGCAAGCAAGAAAGCAAGAAAGAAATCAAGCAAGCTAGTATGGTGATACTTGCTTGTAATTTCAGTACTTGGGAAGTAGAGGGAAGAGAATCACTTCATGGTTGCTTTTGGCTACTTAATAGTCTGCGCTATGGTGAGGGCTTAGGTCAGAAAGCCAAAATGCCCCTCTAATTTTTAACATAAATAACTAATTTGTGTTAGTTATATGTAAACAGCGGCTTTCCCTGTGTCATTTTCAGGCGTTTGTGTAGAGCATTCTGATCATATTAACCAACCATTAATTTCTCTTCTTCTCCCATTCTCTACAAGCTGTCATTTTTAACCTGGGCTGACCTCAAGCTGGAGACTATTCTCCTGCCTCAGCTTCTTGATTCTTGGGATTTCAGGCCTGAGATACCACGCCCCCCCCCCCCCCCGCCCCCGACTCTTGTTCCTCCACCTAATTACATTAACTCTGCATTTTCCTGTACCAGTCTTTCTTTAGACAGGGCTTCTGCTGCCTCTGAGTGGAAGATTGCTGGGATCATATGCCATCATATACATACCTGCACATATATGTGGGCACTTGCTGTAGGCAGAGGCCAGAAGAGGACAACACATCCCCTGGCTAGAGTTACAGTCAGCTCTGAACCACCATGTGGGTGGGGAGGAGCCATCCCAGGTCCCCTGGAAAAGCAGTAAGTGCTCTAACCACTGAGCTACCGTTCCGGCGTGACGTATGCTATATGTATACACTCAGATTGATTCTTTCCCTGACTCAATGGTTCCTAAGAAGTGACCAGTGTCAGTTACCTGGGGGACTTTGCACCCGTGACTGAAGTGTGTGACTTACTAGCTTTGGGCTGTCTTTCAATCAGAAAAGTTTCCTGCTAGCAATCACCCCGGACTTCCTTTCAGTGTAAAAGAGGGAGGTTCAAGATGGAATCTTGTTGTATAGCCCAGGGTAACTTCATACCTGAAGCAATTCCTTTCCCTCATACTCCTCAGTACTGGAATTATAATTGTGAGTCACTGTAACTGTACCAGAGCAGAGTCTTTCCCAATAGCAATAAATGAGTAAGTATATCCATATATACTTAGGCAACATCTCAAGAGAAGCATCCAACTTATTTCTGTGCATTTGATTAAGAGGCTGAGTCTGAGGCTGGGCGTGGTGTGCATGCCTGTAGTTCCAGCACACGCGCAGAGGGCAGAGGCAAGCAGATCTCTGCAAGTTGGAGCCAGCCTGATGTATAGAAGGAGTTTTTTTTTTTTTTTTTTTTTTTGAGACAGGGTTTCTCTGTCTAGCCCTGGCTGTCCTGGAACTCACTCTATGGACCAGGCTGGCCTCAAACTCAGAAATCTGCCTGCCTCTGCCTCCCGAGTGCTGGGATTAAAGGCGTGAGTGTCACTATTCCTGACACAAGGGTGTTCTAAGCCAGTAGAGAACTATATATCAAGGTCCTTCCCCCGTCTCACCCCACCCCACCCCCCTCAAAAAAATCAGTGTGCGGCAGAGTCTGCAAGTAAAGATGCTGGCCACTTGCTTGCAGACCTGGGTTCAGGCCCCAGAATCCACACGGCTGAGGGAGAGAACTAGCCCCGACAAGTTGTCTTCTCACGCATGGGCCGTGGCCCACATCCCACCCCATCCCCACAACCAAATATTTTATATATATATATATATTAGGGTTTGTATGCAGTACAATACTCCAGGATACTAAAATGAGTGAGCCAGGTGTGGTGGTCCATGCCTAATAATCTTGGCAGGAGGTAGAGGAAGGAAGATCACTGCAAATTCAAAGTCAACCTAGTTTACATAGTGAATTCCAGGCCATCCTGGGATACAGTGTGAAGTCTTGTCCCAAAACAAGGGCAGGTGGCACTTCAGGTCTTCCGTAGCCTCTACTCTCTCCGCAATGTAGTAAATAAAGTTCTGTGTGTGTGTGCGCGCCAGGATTTATTTCACTGTGTTACCAGGCTGGCCGCCTCCTCCCAGAGATGCATCTGTCTGCCTCAGCCTTTGGAATGTTGGGTTTAAAGGCCTGTGCTACCATACCCAGCCTGCTTTATTTCTTCAAAGTAGCAACCCCAAACCCAAGCTAACCATGAACCACATTTCAGGAGAAAGCATAGAGCCCACACACCCGGGGTGTGAAGTTCGTCCCAAGTCTCTGGAGGCTCAGAACCACAAAGATAACTGTTACCTTTAGAGGGTGAAGGTAGGAGGAATTAGTTATTCTTATTATTATCTACATTTCCCCCCTCTTTTGAATGCAAGTGCTCCACAAACTTGTAATGTAGTCAAAGGTGACCTTGAAATGACCCTCTTATCCACCCCCCCACCCCCCAACCACTTTGAGTTTGAGGCAGGCCTGGAACACATTGTGTCAAAACAAACAAACAAAGAGCTTTCCTGCCTGCCCGCAGGTGAGGTGTCAGCCAGGCAGGAAGGCTGGGTGCAAACGGTTCAGGGGCTGGACCCTGGACCTCCTGGGGAGAACAGAGCCATTCTAAGACCCCAGTCCAAAGCGAATACTTTTAACTAGAGTTTTCTAGTTCCCCGGAAAAAAAAAATCAATGTGAAAGAGGATGCAGATTTCCATCGGAGAAGCAATAAAAGTCTTGATTACCTCCAATTAGTACTCCCCCACGCAGGGAGAGGGCTGTGGCCTGGGGCTACACTGGCGTGGGGGGTGGGCACTCAGGCAGGCTCCTCTCTGTGGTTGCTTATCTGTTTGTTTCTGAGGGGTGACCTTCATTTGTCAGATTCTGCCTTTTTTTTGGTGGTATGTATGTAAGTATGTATATTACATGTATGTATGTATGTATGTATGTATGTATACGTATATGTTTCAGGGTACTGACCCTGGGACCCCTCACTTGCTAGGCAAGTGCCCCTCCGTCTATATGGCCAGTTCTCTTTTTTATCTTTTGAAAGAGTTTCAGTAAGTTGCCCAGGGTTAGCTTTGAACCCATGTAGCCCAGGCAGGCCTTACACTCATCAGGTAACTGCCTTAGCTTCCTGAGTAGCTGGGATGACAGGCGGTACCACTAGACTATCTCTTATTTACTGCTTTTTTGCCTTTTCCCCCTCTTTGGGGGAGGGGTGTGGGGGGGATGATGGCGTAGGGAAGTTCCCCCACCCTCGGCGCTCTCTTTTGAGACCGGGTCTTATTCTGTAGCACAGGCTACCCTGGCAATGGCCCTGTCTCTGCTCCCCCAGCACTTCATCATCATGACATCATGATTTTGAGTTTAAACGTACATTTTTTTTTCATTTTTTATTAGGTATTTAGCTCATTTACATTTCCAATGCTATACCAAAAGTCCCCCATACCCACCCAACGTACATGTTTTTGTCTTCCTCTATAAATCATCAGCTTGCCAAAGGCAGTGAGATAATTTCCTTGTGTCCAGCTATAAAGTCACCTGGTGCCTGGGGAAGTTCCTGCTCAGGGCCAGCTCAGAGTCTCCGCTTCTCACAAAACAAAATGACTAAGAGTTTCTCCATTTTAAGTTTGCCTTGTGAGCTCAGGAGAAGTCGCTGCAAAGGGTTGTCTCCAGGCCTGTCTCCACCAACGAAAACCTGGGTTCGGAGGTGCAGTCAGGAAGAGGCGTAAGACTGAGTCCGAGCCAGGATGACTGGCAACCGAGCCGGGAGGGAGTCCAAGCCCCGCACGTCTGACCTTGAGTAAGTTATTTTCCCAGAAGAAGGGACTCAAATGACACCTCCCTCCCGGCTGTTACCCAGGAAGTTGTTTAGCATAGTCCCAGGACTCTGCTAAGGGCAAGTACTGTCATTGTTATTTATTTAGCCCCATTATGCTAACTACCCACCCCTTGCCAAGGTTTCACCACCCAGAAGGTTGGAGGTCTTGTGAAGGAGACTTTAATACCGGCAGATTTAGATTTTTGTTTTTTCTTTTTTGTTTATTTTGAGACAGGGTTTCTTAGCTGTCCTAGAACTTGTTCTATAGACCAGGTTGGCCGGGAACTCATAGAGATCCGTCTGCCTCTGCCCTCCAAGTGCTGGGATCAAAGGCCTGTGCCATGACCACCTGGCTAAAGGTGGTTTTTTTTTTTTTTTTTTTTTTTTTTAGTGGAGGGAAGTTTTGTGTCTCTGTAACAGTCTGTTCTAGAACTCACTTTGTAAACCAGTAAACCCAGCTGGCTCCAAACTCACAAAAATCTGTCTGCTTCTGCCTCCTAAGTGCTGGGATTCAAAATGTGCACCACCATGTCCATCTCTTAGACATTTTATAAAGACTTTAAAATGCATACACATATGTATTCAAGGATTTTTTTTTTAAAAGTTTTTCAAAACAGGGTTTCTCTGTGTAGCCCTGGCTGTCCTGGAACTCACTCTGTAGACCAGGCTGGCCTGGAACTCAGAAATCCTCCTGCCTCTGCCTCCCAAGTGCTGGGATTAAAAGTGTGTGCCACCACGCCCGGCTGTATTCAAGTTTTTAATCCTTTAAAATGACTTGTGGTGTATGTGTGTGGGTGGATGGACATGTGTGAACCATGACACTTGAGATCTGAGGACAACTTGCTGGGGTCCTTGTCACCACCTTGTTCGTGGTGATAGAATTCTTATCATCTGTCTCCTAGGCAAGCATACTTACTACCCACTAGGCTATTTTGCCAACCATGAAATGAAGATGTTAATTAAGGTTGTTGATACATTTTGTTTTGTTTTGTTTTCAAACACTTCTCTCTCTGTAGCTCAGGCTGTCCTGGAACTCACCAGGCTGGCCCCAAACTCAAAACAATCAGCTTCCAGAGTCGGGATTACAGGTTTGAGCCATAGCATCTGGCCAAGGAATGATACATTGAACTAAGATCATTTAGGTATATATTTGATCACGAGAAGAACTATTATTAACAATAAAGACCATTCATGCCAGGGGAACCTTGACAATCAGGAGTTTGAGATCATTCACAAAATACTTTATTCCATCTACTGGATTGATTTTTTGGGGGTGTTTTCAAGACAGGGTTTCTCTGTGCATCCCGGCCTGTCCTGGAACTCAATCTGTAGACTAGCATGGCCTCAATTATTTAATATCCAGTGCTGGAATTAAAGGTGTGTGTCACCATGACCCGTCCCATCCACTGTATTAAGGGCTTTACTGGCCTTGAGCTCACTATTGAAGCCCAGCCTACCTCGAACTCACGGTAATCCTCTTGCTCCATCTTCTTGAGTACTGGGATGACAAGCAAGCACTACCATATCCAAGATTGTTTTCACTCACTCACTCATTCGTTCATTCATTCATTAATTCGTTCAACAGATACATATTTACTGGACACAGTACTGAACAGGGTTGGGAGGGTAAAGTGGTAAGAGAGACTGACAGCGTGTGAGGAGTACTGCGAATGTATTCTGCCAGGTGAGCCCATGCCATGAACTGTGGTTCTGGGGGTTAACCCAAGGCCTCCAGCGTGCTAAGCCAACACACCACCAGTGAGTGGCATCCCCATTCGTTATATAAGTTTCTTGCTGTGTAAGGCAGGGTCTCAATAAGTGGTTCGTGCAGGCCCGGGGTTTCCTGATCTCTTGCCCAAGTGGCTGCTGTGCCCAGCATGTGGGCCCAATTTATTTTCCTACTTTTTCCAGGATGCGCAGATGCAGGAACTATCTTTGGTGTTTCTGTCTTTCTGCCTGCTCACCGCAGTTTCCGCTAACAAAACAAGCCTTTGTGCACTTTGTTTGCAGTGTTGAGAACTGATCACAGGGACGTGGGAGAACCCCTCCCTGGAGCCGCGCGCGGCGACCCTTTCTGTGGATCTGGCTTACTGAGGCTCAGTCCGCTTTGCCACACCGCCTCCTGCTGGCGGCTAGTTGACCTGCCGCGCTTTTTCTTCTGTGCGTCAGATACTTCACCAGGCCTGAGGGTCTTCTCTTTTCTTTTGAAATAGGGCTCAAGGAACCCAGGCAGACTGCAAACTCACTAAGTGGCCCGAAGCTGACTTTGAACTCATGATCTTCTTGCATCCATTTTCGTGGAGCTGGGGTTGCCCATGCATACCACCACACCCAGCTTTCCGAGCCAGATGAGGAGGGGGCTGCATTCTCAGACAACTCTCAGTGGCTAGCTTGCCCTTTGACAAAACTTTGCTAGGAATTTACCACCCCTACCCCCCCTCCCCAGACTCTCCCTTTGTAGCTCCTCTCTTCCCTTCTCTCTCACTTGGCTCCCTGCTCATTTGACTGACAGCTTGGGCAAAGACTCCTCTCCTGCTGAGCTGAGACCCTGAAGAGAATTCCACTAACACGTAAACAAGGTCTTGGCTGACCTTGAACTCACTATGTAGACCCTGCAGGTCTCCTATTCTGACTTCTAAATTCCGGGATTAAAGGCATCACCACGCCTAGTCATTGATATGTCTTATTATTTATTTTATGAGTATGAATATTTTGCCTGTTTGTATGTCTGTGCACCATGTGCATGCCTGGTGCTAATGGAGGCCAGAGGAGGGCATCAGGCCCTCTGGAGCTAGAGTTACAGATGGTTGTGAGCCTCTATGCACATGCTGGGACCAGAACCCAGGTCCTCTGCAAGAGCAGCCAGTGCTCTTAACCACTGAGCCATCTTTTCAACTCCTCAATTTCCATCTTAAATTTTATTTTGTGCTGGGCTAGCCTTGGCTGTATAATAAGACCCAGTTTCAATAAGCAATAAGGTTCATTTTATGTGTGTCTTAGAGGCTTGTATATCACACTGCTTAATCTTTTATTTTGGTGGGGTACAGGACATTGAAATTGAGAGAGGGTTTCTTGTAACTGCAGCTGGTCTCGAACCTGTTTCGTAGCTAAGGCCTCGGATTCCTGATGCTCCTGCCTCAGCCCCCTGAGTGCTATAAAGGTGGGACATACAATTTAATCTTTACTGTGGCCCTTCAAAGTTGGCACCCTGGGATGGTTTAGAAGATGAGATGAAAGGCAGGGAGTTGCAGTCCCTCCGCTCCACCCCTACCGGAAGGCTGCCTTCAACCACCAGGTTATCTCTGGCTTCAAGGTGACCCTGACTGGAAGCAAGACCTAGCTGACTACCTTGGGGCTGTGCTTGGTTTGGTAGAGATTTCTACCCTTCAGGTGTGAGGGAAACCTCAACCTCGTTAATAGAAGAATTTAAGAATGACTCAAATGGAAGGTGGAGGACAATTAGGGTTTAAAAAAAGAACCTGGGATGGGCCAGTTGTAAACCCCCTGGAGCTGCCTAGAGGAAGGAGCTGGAGGAGAGCTTAGAAAACAAAGGGGGAGGTCATGGAAACAGACGGGGAGGTCAGACACCTGATCTGCAAGCAGCCCCAGAGCCAAAGGGAGGGCATGGGGATGAGTGACTAGGATCCTTTCTTCCTTCCTTCCTTCCTTCCTTCCTTCCTTCCTTCCTTCCTTCCTTCCTTCCGTCCGTCCCTCCTTCTTTCCTTCGGTCCTTCCTTCCTTCTTCCCTTCCTTTCTTTTTTTTTAAAGAATAGTTTTTGTATATTTTATATGAAATGGTATTTTGCCTGCATGTCTATATGAAGGCATCAAATTCTCTGGATCTGGAGTTACAGACAGTTGTGAACCTCCACGTGGGTGCTGGGAATTGAACCCAGATCCTCTTTTTTTTTTTTTTTTTTTGAGACAGGGTTTCTCTGTGTAGCCCTGGCTGTCCTGGAACTCACACTGTAGACCAGGCCTCAGAAATCTGCCTGTCTCTGCCTCCTGAGTGCTGGGATTAAAGGCGTGCGCCACTACGCCCTGCCCTAGGATGCTTCCTTAAAAGATAGAAAAAAGAAGAAAAAAAAAAAAAAAAAAAAAAAAGAAAAGTCACAAATGACCAGACTTAGAACCCTCTATGGCTGTAAGCTGCTGCATTAGGGGCAAGGATTCTGGGAAGGTACAAGTTTAATATCTCATTGAAGAACTAAATATTCTGTGCAGGGCAATAGTGGCTTAAGCCTTTAATCCCGGCACTCAGGAGGCAGAGACAAGTAGATCTCTGGCCTACAGAGTGTTCGAGAACAGTCAGGGATGCACAGAGAAACCGTCTCAAAAGACAAATACAATAACCAAGACCAAAACCAACAACCAAACCAAACCAAACCAAACACAAATGCCAAAACAAAAGGCTAAAATATTCCTCCTAACTCTTAGCATTGCTCAAAGTGTGCCTGCTGTCCTAGGGGCAGGCCCTGGGCCAGATTCACCCCGTTTAAGCAGAATATATGTCAGGTCTCCATGTGGGCCAGAGATTTTGCAGATGAGGTATTTTTGACACTAACAGTATAGTACCAGACTGTCATCTCAGCACTTAGGAGGCTGAGGCAGGAGGATTGCAATGAGTTCCAGGTTAGTTCTCTTCAGCAAGACCCTGATTTAAAACCAAAACAAGGCCAAGGTTGAGCTCTAGTTGGCAGAATGCTCATCAGGTAGTTCTTGGAGGCTTTGAATCTGGAATCCCCTAGCCCCAGCCTTCTAGGAGCTAGATTACAAGCAAGTGCTGTTTCTATTAAATACCATGTTTTGGGTTTGGGGAGATGGGCCAGTGGTCAAGAGTGCTTGCTTCTCCTTCAGTGGACCAGACAGACTTCAGTTCCCAGCATCCAGGTTGGGTGGTCCACAGCCCCCTAACATTCCAGCTTCAGGGGAATCTGATACCCTCTGGCCTCTGTGGGCACCTATACACACACACACACATGCACACACACACAAGCTGTCTCTCTCTCTCTCACACACACACAAGCTATGTCACACACACACACACATACACACATGCTGTCTCTCTCACACACACACAGTCTCTCTCTCACACACACACATAAGCTATGTTTCACACACACACATACACACATGCTGTCTCTCTCTCTCTCACACACACACACACACACACATGCTCTCTCTCTCTCTCTCTCTCTCTCTCTCTCTCTCACACACACACACACACACACACACACACACACACACACACACATATACACGCTGTGTGTGGTAGAACGTGTCTTTAGTCTCAGCATTCGGGAGACAAAGGCAGGCAATGTGCCTGAGTTCAAGGCCAATCCAGTCTGTATAATGAATCCCAGGCTGGCCAGAGCTACACAGTGAGCCTTTGTCTCAAAATAATTAATTAAAAAATAAGTTTAATTTGATTTAATAAAAATAATAAAAATAATTATTTTTGTTGTACCAAATTTGACTCCACTCTAGATACTTGAATTTCTCTATGAATAAGGAGGGGCGTGGTGGCGCACGCCTTTAATCCCAGCACTTGGGAGGCAGAGGCAGGCCGATTTCTGAGTTCGAGGCCAGCCTGGTCTACAGAGTGAGTTCCAGGACAGCCAGGGCTACACAGAGAAACCCTGTCTTGAAAAACAAAAACAAAAAACCAAAGGAGGTTCCCCCCACCCCATCACTGCAGTATCTATTAAATTTAGGGCATTTAACATCAATTAATACTATCATTGGCATCTACTTTTTTTTTTTTTTTTTTAAGATTTATTTATTTATTTATTATATGTAAGTACACTGCAGCTGTCCTCAGACACTCCAGAAGAGGGAGTCAGATCTCGTTATGGATGGTTGTGAGCCACCATGTGGTTGCTGGGATTTGAACTCCTGACCTTCGGAAGAGCAGTCGGGTGCTCTTACCCACTGAGCCATCTCACCAGCCCGGCATCTACTTTTACAAGTCATTTTTCTAATGTCTTTTACAGTTTTCCCCAAGTAGTAGACCAGGTGACTATATTTACTTTCAGTGTTTTCTTGTTTTATTTGTTTGTTCGAGACAGAGTCTCCCTATATACCTCTGGAATTCAATATGTAGATGCGGGGGGTGGGGGGTGGAAGGGTGGGGGGTGGGGGTGGGGGTGGAAGGGCAGGGTAGGGTGGGAGGCTCAGACTTCCAGAGATGTCTACCTCTGTCTGCTCAGTGCTCGGACTAAATGTGTAGCTACTGTTTCTGACTGATTCGAGACAGAATCTTCTGTAATCAAGGCTGGCCTTGAACTCACTAAGCTGGTAAGTATGACTTTGGGCTTCTGATTTTCTTGCCTCCACCTCTCTCTCACATACTAAGATGGCAGACATGTACCGTCATGCAGGAGTTTGAACCCAAGGCGAGCATTCTACCAACTGGGCTGTATCCACATCCCAAGGAGAATGCAAGTGTTCTGTGTTCAAAGACATCCTGCTTCCTTCTGTTATTTGATATTTTTAAACTTTCATGCTTTGGAGAGTTTGTGCCATGTGGCCCTAGATGTTCTGCAACTCACTTTGTAGACCATCCTAGCTAGGAACTCAGAGACCTGCCTGCCTCTGTCTCCTAAGGACCTGAATTTCAGGAATGTTCCCCCATCCTCCCTATACTGTCTGTTTTTTAAAAGCCCCTCGTGTTTTCTCTAATGCCCTGGAGAATGTCCCTCAGCCAAACAGTTCTGTTGTAATTTTGGGCACAGCTTGAGTGACAGACCAGACCTGGAGGCTTGCCCTACTTTGACCTTGGACAGTTCCTAGGTCTCAGTTTTCTTTGTCATGGACCAAGCTCCCCTTCCAGCCCTTAAGGCAACAAACAAACAAACAGACAGACAGACAGACAAACAGACTTGTCAGTTTCTTTTTCTTCAGTTCAAGAAGTCTGTCTTTTTCAGCAGCAGATCTGCAAGTTGCCTGCGTGCTTTTCTATTCCAGATGTCTCGCCTCTGCAAGCTTGCCTTTTCTCCTGCCGTTATCTTCTGCAAATGCGCCTCTCACTTTAAAGTTAGGGTACCCCAATACCTTAACCCTTCCTTTTGGACAGGCTCCTCAGCTCACACTGCACGGTCACTGTTTCTCTGTCACATACAAGCACTGCTGGGAAACAGAGAGGAGCTGCAAAGTTGTGACAACCATAACAATGACATTGTGGCTTCTTGTTACTCCTACTCACTCTTTCTTTCTTTAAGATGTATTTGTTTTGAGACAGCTGCCTTAGTTATAAATGGCTGCTGTGATACAACACCCTACGGAAGCAACCCAGAGAGGGATGGCCGCAGGAGCAAGGAACGGCTGGTCAGCTGACTTCCACAGTCTCGGAGGAAGGGAGCATCCTGGATAACCTGCTGTCTACTCCCTGCTCTCCGCCTACTAAGTTAAGTCCCCACCCCACTGAGGGAGCCATGCCACCCATGGTGGCATCCGGTCTTCCTAATCAAGATAACCTCCATGTCCCAAGGCCTCTCTTCCAGGAGATTCCAGATTTTGCCAACTTGACAATATGTATCCCAGGCTGGTCTTGAACTTGAGGTCTCTCTGCCCCAGCCTCCCGATCGATCATTAAGATTGCTGGTATGGGCTACTACAGCCAGTTTTACAGAGCGCCAGGGGTTGGGTCTAGAGTCTTTTACGTGTTAGGCACACACTACCAATTCTTTTCATTTTTAAACAGTTGATGAGTGGGTTACAGTATGGCTCAGGGGCAGAAGCTTGGCTAGCATGCTGTAGGCCCCAGGTTTGGCTTTTAGCAGGGTGTGTATGTGTGTGTGTGTGTGTGTGTGTGTGTGTTTGTGTAGGTCAGTAGAAATAGGTGGTCAATTTTAAGGTGGCAGGCACTTGCCATTTATGCTAAAGGTTGCTTTCCTTGTGGCTAGGACATGCAGGTGCCCTCAGCAAGTTTCTGTTTCAGGTCTACTGTGCTTAGAGCCCATGTGCTCTTGGGAGCACTGAGAGACGCTGGGTTTGACAGCAGGACACACTTGTACATAAGACAAATATACAGCTCAGGGTGTTTAAGGTTGCCTTAATAGAGACCCATCTTCCCAGTGACTTGAGACACTGACACAGGAGGATATTGAGGTACAAGCCAGTTTGGGCTACATACTGAGTTCCAGGCTAGCCTGAGCTAAAGAATGAGACTCTGTCTCAAAAAAAAAAAAAAAAAAAAAAAGGAGGAAAAAGGACAACCACAACAAATAGAAAGCAACAGTGAACAATATCATTGGAACACAATAGTGCTTCATTTGAAGCAAGTTTTTATTTATTTGCTTTTAAAGTATATTTTCAGTGCAGTGCTCAAGGAGGCCAGAAGAGAGAAGAGTGTGGCACCCATTGGGGCTGGAGTTACAGATGTTCGTGAGCCAGCTTGTTGTCGGGAATCCAATCCAATCCTCTGGAAAGACAGCCAATGTTCTTAACCACTGAGCCATCTCTCCAGTCTCAACACTTAAAAACAAAAACAAAACCACAACTTTGCGATAGATAGAACTTTAGCTGAATTCATTCAGAAACAAGACAAGTTAACAATGCAAGGAATGAAAAACGTGATGTCACCAAAGTCACCGAGTACAGAAGCCGAGGGGACTGTGTGCCTGCCTGGCTGCACTCTTTCCTTTGTCACTTCCTCTAGAAGAGGGACAGAGGCAGTAATGGCTCTAGCCCATGTTTTGATGTTTCTAGGTGTGACTTTTGTGTACCCTATCTTGGCATTTTTACCCACATCATATGGTAATGTGGGTGATTAGTTAGAACTGTAAGCATCCTCGGGCAATGAGATAGCTTACTGGGTAAACACCACTGAAGACCTACATTGGATCCTGGGACTGCCATGTTAGAGATGGAGAGCCATTGTTGGCTTCTTACCTCCATGCCCGTAGGCATATGGGCACATACAATAGATACATACATGAGTGTCACAAAGTAAGCCTGGATGGGTGGGGATGGCGCATGCCTTTAGTCCCAGCACTCAAAAGGCAGAGGCAGGTGGATCTTTCTGAGTCTGAGGCCAGCCTGGTCTACAGAGCAAGTTCTAGGAGAGCCAAGGCTGCTCAAAGAAATTCTATCTCAAGGTTAAAAAAAAAAAAAAAAGGAAGCCTTTTACAAAACAATGCTGTTGATCGTCTGTGTCTCAATTTCTCGTCCAGTTGCTGAGACAAACCTCCCAATAAAAAAGCAAGTTAAAGGACAAAGGGTTGATTGGACACACGTTTCCCGATTACAGTCGGCCATGGCAGTCCAGACAGCAAGAATTTGAGTTGTTAGGCAGCAGAGGAAGGAACCCATGCCGCCCAGAGCGGTAGTCCAGTCCCACAGCCCAGGGCTCACTCACAGTGAAGGTAGTAATCCCTACAGGCATGCCCAAAGCCCCTCTCCTAGGGACTCTAGGTTCTGTGACAAGCAAGATTCTAGATCTCGACAGCAAGATGACAGTTAAGACAATTCGTCACAATTACAAATGCAGATTTATTGTTCAGAGATGCGTCTCTAAGGTCTTTGGAACAACAAAAATGTGAAGCCAATCTGAATATCTAATCCTGAAAAATGAGAAATTTCAAGAATTTATTATCTGAGGGTGTAGGAGCTATTATTTATACCGAAACCGGGAACTCTGGCTCTCTCCCTCTCCTCAGACTCCAGGGCAGCACGGGGCACTTTGAAGTTGCCTCCCGTCTCCTGACCAGCTTTGCTCAGTAACCTAAAATATTGTTTTGTTTTGTTTTTTTTTTTTCTTTTTCTCATTTCATAGAGGCTTAGGCTCAGTGAGGTGTACTCAGAGAAAAGTGTACAAAAAAAGAAGAAGAAGAAGAAGAAGAAGAAGGAGGAGGAGGAGGAGGAGGAGGAGGAGGAGGAGGAGGAGGAGGAAGGAAGAAGGAAGAAGAAGAAGAAGAAGAAGAAGAAGAAGAAGAAGAAGAAGAAGAAGAAGAAGAAGAAGAAGAAGAAGAAGAAGAAGAGAAAAAGAAAAAAAGAAAAAAAAAGATAGTTGTAGTTGGTACAATCATCAAGGCACACACACAAAACCCACTGTAGAGTCGGTGAGTTGCAATTCAGCATGCTTCAGTGGGAATGGCACAAAGTGTGGGTATGGCTCCGATGGTAGTGTACCCTTCACTCATGTCCTAGCACTACATTAACTATGGTGGCATGGGTGTGTTATCCCAGCACTAGGGGGAAGCCAGCCTGGGCTACATGAAGCCCTATCTCACCACTATTACCACCATCACCACCACCATCACCACCACCACAAGCACAACAACAGAGAGAGAGAGAGAGAGAGAGAGAGAGAGAGAGAGAGAGAGAGAGAGAGGTATTATTCCATTGCCTGCCTTCATTTTAATTAAGCATTGATTGCTGGGACTCTTGGGAGTGCTTGGACCCGTGGGGTTCTCATGTTACTATCAACCAGGACTCATATGCTCTATCCAAATCAAGAGTCCCTTTTGCTTCCAGCCGGCGCACGTAGGGATATCTCCAAGTTTAGTTATTTACTAATATGCCTTTTAAAAGTCCCAGGTCCTTCCTCTCCTCCCACACCTCCACGTTTGGGTCTTTCACAGAGACTCTGAGAACTTGATGAGAACCGCCCTTGCAGAGGGAATAACCTGTAATTGCAGGTTCTTTCTACACAGCAATGAGGAAGAAGTTGGCATGATTTTGTTTTCCACAGAGTTGACGGTTTTGTTTTGTTAGACTTCTTTGGTCTGAAATGATTTGTTGATTCGCTATTGTGTGAACCAGGCTCAGTCCCATTGCACTTCTGTGACTGTTGGGGATGGGGGAGGAAATAATTGGGGAGTGGAAAGGGTAATTGGAGTGCAGGCCAAGAGACGTGACCTTGTGCGAGTTCTGTGACCCATGTGCTACGTGACCCTGGACCAGTCATTGCAGCTGCTCAGACCTCAGTTTCCTCTAGTGTGACACCAGGAGGTTGAGTAAGGTTAGTCCTTAGGTGGGTAAGGCTAGCTTTTAGGTGGCAGGTGAGTTAACCTGACAGAGACCCTTTGAGTGGAGAAGTTGAGGTGGAGGCCCAAAGTGATCCCCCCCAGGAGACCAGCTAAAGGAGAATGCTTAGCCCAGAAAGAAAATGAAAGTTTTACAGTTGTTTAT
>Sox2_DistalLCR_dDHS21andCTCF28
TCCGTGTCCTGCATAGTAATCCCCTGTAGAGATGTGCAGGAAATACCATATCTCTATAGACCTGACCCAGGAACAGAATCTTATTTCTCTCTCTCTCTCTCTCTCTCTCTCTCTCTCTCTCTCTCTCTCTCTCTCTCTTTTCTGAGACAGGGTTTCTCTGTGTAGCCCTGGCTGTCCTGGAACTCACTCTGTAGAACAGGCTGGCCTCAAATTCAGAAATCCCCCTGCCTCTGCCTCCTAAGTGCTGGGATTAAAGGCCTGCACTACCACTGCCCGGCAAAATCTTATTTTTTTATAAGTCTCGGGCAAATGAATTTGCTGTCTGGGTTGAAGGAGATTTGAGAACACGATCACTCATTTGTGTGTATAGGGATTGAGCCTGGCTCCTCGTGCCAGACACTCCACCATTGAGCCGCCTGCCCTGGGACTTTTGTTTCAAGACTGTATAACTCTATATTGCTTGGGCTGGCCTTGGACTAATTCTGTAGTTCTAAGATCAGGATACAAAAACAAAACAAAACAAAACAAAACAAAAAAAAACCCAATAAACAAAAAACAAAGATCAGAGAAAAACCCAAAAAACAAAGATCAGAGGTTAAAGGTTAACTTCAGTTACAAAGCAAGTTTGAAGTCAGTCTCAGCTACATGAGGAGGCCTGTATCAAGATTAAAATTAAATTAAATTGAAATAAAATAAGATAATAAAATTCAAAAAGCTAGGGGAAAAAAGCTCATCTCAGAGCAGTCCAGAAACTGGTTGTCAGGGACAACCCTGATTTCAGTCCCCAGAACCGGTGTGTGCAAGCATGCTGTACTCTCACACCCCAACACCTAGCAAAACAAATGACAGAAATTAATGCACACCTCACTCTTTGTAAAACAGAGGCAGAATAAATAAATTTAAAAAAAAAAAAAGAAAAAAAAAAAAAACAGAGGCAGAATGCACTGTTGTTGTTGCTATTGATTGAGATAAGGTCTCACTCTGTAGTCCAGGCTGGTCTGGAACTCATGGCAACCCTTCTGCTTCAGCTTCCCGATGGTTGGAATTATAGTCACAAACCATCCCATAGGGCTTTCTTTTTTTCTTTTTTTCTTTTTTTTTCCGAGACAGGGTTTTTTCTGTGTAACCCTGGCTGTCCTGGAACTCACTCTGTAGACCAGGCTGTCCTCGATCTCAGAAATCCGCCTGCCTCTGCTGGGATTAAAGGCATGCACCACCACTGCCTGACTTTATTTAAAAGTTTTTTAAGTTGGTTGTGGTGGCACTCACTATCACGCCCAGCACTTGGGAGGCACAGGTAGACAGATGGATCTATATAAATTTGAGATCAGCATTGCCCACATAGTGAGTTCCAGGCCAGTCAGGGCTGCGAGAAAAATATTTTTTTATATGTTTGTCTTGTGTGCCTGTGTGTTGTGTATGTGTATGTGAGTGTAAGTTATTAATGTGTGTGTCATGTATGTTTGTGTATTGTGTATATCTGTGTCTTATATATGTGTGTGTATGTGTGTTGTGCATATCTGTGTGTATATTGTATATGTAGGTGTATTTTATATGTATGTGTATTGTATATGTGTGTTATGTATATATGTATATGTACATGTGTGTTGTATAGGCATGTATGTGTATATGTGTGTGTGTGTGTTTTATGCATATGTGTGCATGCAGGGTGCAGGGATCTCTTGCTGCAGTGGGATTGTGCAAGCCTGCAGACAACACACAGGAGCTGGCTCTCTTCCCACCAGCTGGGATTGAACTGGGGTTGTCAGGGTTGCTGGCAGGCGCCTTTAGTAACGGATCCATCTTGATAGCTCTTGTCATTTTCAGAAAGAATTTTAAATTTCACTGGTCTTAAATTTGGCTGTTGCCTTCCTGCCTCACCATCATGTCCACCATGAATTATTCAAAATAAGGTACAGTGGTCGTACTTTCAACAACTTTTTGTCTATTTTATCTCAAGAAGAAGAAGAAGAGCGGGGCTGGAGAGATGGCTCAGAGGTTAAGAGTACTGGCTTGAGTTCAAATCCCAGCAACCACACCACAGCTCACAACCATCTGTAATGGGATGTGATGGCCTCTTCTAGCATGCAGGTGTACACACAGATAGAACACATGTGATTAGCACATTGTACCTCATAGGTACATACATTATCCTATGAGTGTTTATGTGTGTGCGGGTGTGTGTGATATGTATATGTGTATATGTATGTGTTATATATATGTGTGTGTGTTGTGTATATGTGTGTGTTTAATATGTGTGTTGTGTATATGTGTATGTTGTATATTTGTATGTGTTGTGTATGTATGTGTTGTGTATATGTGTGTGTGTATGGGGACTGGGGGATACATTTGGACTAGAGAGATGGCTCAGAAGTTGAGAGTCCATACTGCTCTTGCAGAAGACCCAAGTTTAGTTTCTAGCACTCACATGGAATGGTTTCCACTCCAGGGGGATACTATGTTTATACGCACAAACCCATATGCAGTCATGTAGCCATAAATAAGAAAATATTTAAGAATGTAATTTATTAAAACAATATGAATACAACATTTTAGCCGGGTGTGGTGGTGCACGCCTTTAATCCCAGCTCTCAGGAGGCAGGGGCAGGCAGATTTCTGAGTTCAAGGCCAGCCTGGTCTACAAAGTGAGTTCCAGGACAGCCAGGGCTATACAGAGAAACCCTGTCTTGAAACAAAACAAAACAAACAAACAAACAAGCGAAAAGAACACAAGAACACAACATTTTAAAAAATAGAAATTTTTCTTCTAGTTTCTCCTTTGGGGTTTTCTTTGAGGCAGTTGGCCACGTAGACCTTGAACTCTTGACCCTTTGGCCTCCACCTTTGGAGCTCTGGGATAGCAGGGGAGTGTTGCCACAGCTGATTCATGCTGGACTGGGGTTTAATTGGGGGGGGGGGGGGTTGGTGCCTGCTAGGCTAGCACTGTAGCCGCTGCACCCAGCCCAGCCCTGAAGCCTAATTTTATCATTAGATTCTGAATCATTGCGCCAGGTAGGTATGAATATCTCCAGAGAGGGCACTCTGAAGCCCTGTGCTCTACACCATGTGGCTGGACAGGTGGGGCCTTAAACTACAAGTGCAATTGGCAAACAAACAAAAATTCAGACATGCAGCCGGATATGGTGGTGCAGAACTTTAATCCTAGAACTTGGGAGGCAGAGCCAAGCAGATCTCTGAGTTCGAAGCCAGCCGGATCTACAGAGTAAGTTCCCGGATAGCCAGGGCTAGGGCTACACACAGAAACCCTGTCTTGAACCCTCCTCCCCCACCAAAAAAAAAAAAAAAGAAAAAAGAAGAAAGAAAAAAGTCAGACATGCTGTGTCAGCTTGCCTCAGAGAATGGCATACCCACTTGGTTTACCAGCCTTAAATTAATCCCTACTTAAGTCATTCCTAGGGTGTTGGTTTGAGTCACGGATCTTATCATCACAGCTGCCCTCAAGGAGGACCTTGGAGGGTCTTCTAACCAACTGGGTCGGAACGAGTGGTGAGTGGCGCGTTGCATTTCAATCACAGGCTGTGGGACTCACCCCGCAGGCTCTCAGAGATTCATCATCTCTGCCTGCCAAGAAAGCAAGCTAGGAGTCTTTGCTTGCTTATTCTTTCCCTCTCTGCAAGGAAGAGAAACAAAGTTCTTAAACACCGTTGCTGAGTTGGTATTGACAGCAAGAGCCAGCGCACTTTACACAATCCAGTTTCTACTTGCATAATCTATGACAGGAAAGAGAGAGTGACATTTGCACCTAATCCTCCAAGGGGTCATGGCTGAGACAGCAAACAGCAGAGGGAACACATTGCAGCGTCCCATGGGTACACAAAGCACGCGGAAGGCATTTGACAACTGCTTAAGAGCAGTGGGTTCTCATCCTCCCTAATGCTGCGACCCTCATGTTGCGGTGACACCCCAGCCATAAAATTATTTCTGCTGCTACTTCACGACTGTAATTTTGCTATTGTTATTAATTGTAATGTAAATATCTGACATGTGACCACTCTGGGGGCCGAGGCCCAGAGGTTCATAACTGCTGCTTTACTGAGTAAAAAAATTTGCTGTCCAAGCCTGGTGAATCCCCATAAAAATGGAAAGAGGGAACCATCCCTACAGAATTGTCCTCTGACCCTCCCCCACACATCATGCTATGTACACACACACACACACACACACACGCTCAATACGATAATAATTTGTATATGTGTACATATGTATATATATATATGTACACACAAAAATTAAATATATATATTTGTAAAGGCCCTTTTAACTATTTAATCCTCAAACAGAAACAATCACCAACATAAAACAGGGACTCTGGGCATGAGGTGCAGAGCTGCAAAGGAGATATGGGGTGAAGATAGGTGGGGGAGGGGAGATGGGGGCAGATGGTCACAGGGCTCTGAAGCACAAGGGCGTGGCATTAAGAAGGCTTGCTTGCTTTAGCCTAGTGACAAGCTGCTCCGTTGGCATCTGTCTTAGCACACAGGTGGCACTTCCTTGTTCCTTATTCGGATGAAGCCAGAGAAGCCAGAGACTATGTGAAAGCTCGTGAAACACAAGGGCACAGGCTCTAACTCTATGCTGTGGGTGCCAAGGGAGACCAGCCGATGAGCAACCCCTTTCGCGTCATAGTCCAATAAAAGTTGAGAGGTCTCCTTAGAGATGCTTTACCTTGCAGTGTATGGTAATTAACACGGAGACCCTCGACTGAACAGTGCGCAGAGAGAGGGGGCTCAGCGCTCTGAGCCCTAAACGGTACCCCTCCCTTCAAGGCTCAGCGGCCTGTGCAGAGGAGGAGGTGCGAAGACTGTGCGGACCAAAGGATCTGGATGACTCTGAGGAAACAAAGTGTCCTAGAACCAACGGTCCCTACGCACATGTGTTCTTGCAGAGACTAGGGCAGTGTGCACAAGACCTGCTCAGGTTCAAGCCAGACACAGTCTCAGTCCAAAGAAGGGGAAAGGAGACAAAGTCCATTTCCACCCAGAGCCAAGAAGCTATTAGCAGCTGATAGCTACTGAGAGAGGGAAAATCAGTTTTCTTCAATGGAGTAACACTGGGTATATCCGCCACACCCCAGGGTAGGCCCCATGTTCAGGAGGGGTCAGTCAACACACAACAGACTCAGTGTGTCCTAGTTGCTTTTGTTTTTTTTTTTTTTTTTCCATTTTGGTTTAGTTTATTTTTCTTGGTGTATATATGCGTTTTCTCCTCTCCTCCTCTTCTCTTCTTTTACATCTTCCTCTTCTTCCTCCTCCTTTTTTCTTCTTCATTTTTGAGACAGGGTTTCTCTGTGTAGCCCTGGCTGTCCTGGAACTCACTCTGTAGACCAGGCTGGCCTCGAACTCATAGAGATCCTCCTGCCTCTGCGTCCTGAGTGCTAGGATTAAAGGCGTGCGCCACCACTGCCCAACGCCTTTTTTTTTTCTTTTTTATTTAAAGAAAGAATATAAAGTTGTGTCAGCTGTGGGGAAAGGTTTTGTTTTATGTGTGTGTGTGTATGTGTTCTGCTTTGATTTTGTTTTTTATTTCTCAGAGAGAGAAGAACATGAAGTTGGGTCTCTGTTGGGTGGGGGTCTCTGTACTGGCTGGTTTTGTGTGTCAACTTGACATAAGCTGGAGTTATCACAGAGAAAGGAGCCTCCCTTGAGGAAATGCCTCCATGAGATCCAGCTGTAAGGCATTCTTTTAATTAGTGACCAAGTGGGGAAAGGCCCCTTGTGGGTGGTACCATCCCTGGGCTGCTAGTCTTGGGTTCTATAAGAAAGCAGGCTGAACAAAGCAGGGGAAGCAAGCCAGTAACTAACATCCCTCCATGGCCTCTGCATCAGCTCCTGCTTCCTGACCTGCTTGAGTTCCAATCCTGACTTCCTTTGGTGATGAACAACAATGTGGAAATGTAAGCTGAATAAACCCTTTCCTCCCCAACTTGCTTCTTGGTTATGATGTTTGTGCAGGAATAGAAACCCTAACTAAGACAGAATGGATCTGGGAGGAATTGGGGGAAAGAACAGAGTCTAACTGAGATACACTGTATGAAAACATAAAGTAAAATAGCACAAGTGTAGTGCTGCAAGTGCTGTGGAGGCAGAGGCCGTCCAAGAATTCAAGTTCCCGCCAGCCAGAGCTACACAGTGACACCCCATCTCAAAAAATAAGATTATCCACCTTAAAAAAATATGGGCCAGGTGGTAGTGGTACACACTGTTAATCCAAGCAGTCGGGAAAGGTGGGTGAATCTCTGTGAGTTTGAGGCCAGCCTGGTCTACAGAACAAGTTTTGGGTCAGCCAGGGCTACACAAATAAACCAAAACATATATATATATATATATACTCTAGAGAGATGGCTCAGAGGTTCAGAAGTCCTGAATTCAATTCCTAGCAACCACATGTCAACTAACAACTGTCTGAAATAGGATCTGATGCCCTCTTCTGGTGTGCAAACATCAATGCAGACAAAATACCTATATACATAAATAAATAAGTTGTAAAAAAAAAAAAAAGATACTTGAAAGAGAGAGAGACAATTTTTTTTTTTTTAGTTTTATTTTAGGTGTATGAATATTTGCCTAGGTGGATACTGGATACCCTGGAGCTGGAGATGTGGATGGCTGTGAGTCATCTCTGGGTGCTGGGAACTTAACCCTGTTCTCAGCAGCAGCAGCAGTGATCTGAGTGCTGAGGCTAGCACTGTGCCTGTGTACTTCACCCGCCTTCCCCTTCCTTCTCTTGCTCCCTCCCTCTTTCCCTCCCCTCCTCCCTCCCTCCCTCTTTTCCTTTCCTTTCCTTTCCTTTCCTTTCCTTTCCTTTTCCTTTTCCTTTCCTCTTTCTTTCCTATTTCCTCTTTCCTATTTCTTTCCCCTTTCCCCCCCTTTTTCCCTTTTCCCCTTTCCCCCCTTTTTTCCCCTTTCCCCTTTTTCCTTTTTCCCCTTTCCCCTTTTTCCCCTTTCCCCTTTCCCCTTTCCTGCCTCTCCCTCCACACAGTTGACATTAGAGTCAGGAACTGCCAGGTTCAGCTATGTTCACCCATGTTCAGATCTCACTTGGGATGGAGAGTGACAGGTTATCTTTAGGCTGTTCTGAGACTCCATATCTTAATTCATGGTTTAGATGGAGTCTCTGCCTTCTCTCACAGTCTCCAAAGATACTGCAGTGGGTGCCCTTTTACTACTGGGTCCTGGGAAAGATCCTGAGTCTCTGACAGGCCTTTCCTGGACTTTCCTGGACAATTGGAGGAAGGAGGAACACTTTATTTCTGGCAGACTGTGTCTAAGTCTACGACTTCTGGCAGTATCTGCTGACCCCGAGGAAGGGTCTTGTTACTGGCTAGCAGAGGAGAAAACACCAGATGTGTCCTTATTTGACATCTCCTTTCTCTGGCCTGTCTCCTCCACTGTGCAAGAGTGGCCTTGTCCTCCTCTCCGGATGTGGTGCCAGCTTCCCTGTACTGCCTGGCAGGAGTGAAGCAGCTATTATCTGAATATCCTGTCTTATGGAGTTGCCTTTTCCTGCTTCTTTGGCAAGAGTCTGTAGGTTGTGCTGGGTTTGTGGGCTCTGTGATTTCTGCCTTGACCCTCTTTCTCCCTGGGTGCAAAGACCCTGTGGACTCAAGACCCCAGTCACCTTTGGGCCCGAAGTATCAACCAAAGTCTTTTTATACCTCTCTCTCCAGTGTGTGTGTGTGTGTGTGTGTGTCTGTGTGTGTGTGTGTGTGTGTGTGTGTGTATGTGTGTGTGTGAGTGTGTGTGTGTATGTTTGTGTGCGTGTGTGTATGTGTGTGTGTATATGTGTGTATGTGTGTGTGTGTATGTGTGTCTGTGTGTATGTATGTGTGTGTGTGAGTGTGTGTGTGTATGTGTGTGTGTGTGTGTGTGTGTGTGTGTGTGTGTGTGTGTGTGTGACAGAGAAAGGGGCACTGGGGAAGAATGTCTAGCTAGCCCTGCTGACCTGGAATTTGCTGAGCAGATGTAGCATCTCTATGCTGTGGTTTGTGGAGTCTTCCTGCTTCTGCCTCTTTACATTTATTTGTTTTGCATGTGTACAAGTGTCTTGTCTACGTTTCTATATGTATATCCTGTGGTGCCAGTGAAAGAGAAGGACACAAGATCTCATGGAACTCTCCAGTTGGTGTTTGTAAGTCACCATGTGGTTGCTGGGAACTAAACCTGGGTCCTCTTACAAGGGCAGCAAGCGCTCTTAACTGCTGAGCCATCTCTCCAGCCCCCTGTTCTTTTGAAACAAGGTCTCATGCTATGGCTCATAATGATCTCCAACTCAACGCAATACTCCTGCCTAAGCGTCTTGGGTACTGAGGTTACAGGCATGAGTCAACATACCTCACCAAAGGTTTTTAGGAGTAATAGGGAAAAGTATGTGGTGTTTTGAATGGAATGAGATAGGCTCTTTCCACAGTCATATAACAGTGCCGGAAGGGTTGGGAGGTTTGGCCTTGTTGGAGGAGGTATGTCACTCTCTGGGGGTGGGTTTCAGGTTTCAAAAGCCCACACCATTCTTCTATTCTTAGTGTTCTCTCTCTCTCTCTCTCCCTCTCTCTCTCTCTCTCTGCTTCCATGCTCGTGGATAAGACCTCAGTCACTGCTTCAGCTCCAAGACCTGCTACCATGCTCCCCGCCATGATAGTCATGAACTCACCTTCACAAATGCCAACTGCAAAGCCCCAATAAATTCTTTCTTCTATAAGTTGCCTTGGTCATGGTGCTTTGTCACAGCAGTAGAAAAGGCACAGTATGTATTTATATATCCTCTTGTTCTTATTTTATGCATATAGAATTTTATGTGTATTATATGTATATATGTATGTATGCATATGCACCACATGTGGAAGCCAGTCATGTGGACTGGAGTTACAGAAAGTTGTGACCTGTCAAATGGTTGCTGGGAATTGAACTTGGATCCTCTGTAAGACCAGAATGTACTCTTAACCACTGAGCCATCCCTCCAGTCTTTATTTTTGATAGTGCCTCCTGTGGCTCAGGTTGGCATTGAGTTCACAGGGTAGCCTAGGCTGACCTTGAACATGAAGTGATCCTCCTGCCTCAGCCACCTACATATTTCAGATGTGGTGAATCTTTCTAAAGATATGGCATGTTTCCCAATGACTGTCACTCCGTGTGACAGAGATAACCAAAAAAGCAGTATGTATAAGGTCCTTGAGTTGGAGATACAAATGAGACGCAGGCAGCCAGGTGTGTGGCAGTCTGACTAGCTGGGGTAGGCCTACTGTACAGAGAGAGGGATCTGAGCAGATGAGGGAATTCCTCTCCTCTGGAGCAGTGATGCTCTCCACAAATGAATGTCTGAGGAGAGGGGAAGCAGCTTGGTGGTTCCTACCTGGGATATCTTCTCCCACACGTTGTAGGAAGGGAGTATCTCCCTGTCTTTTATTTCATTTAATCCTTTGGAGAACTGCTAGTCAGGTGTTGTGACCTCCCAAAGACTCACAAGCACAGGAGTTGGCTTTCTCTCAGGATTTTCCTAGGAACTCAAGCTCAACACAATCTCTCTACATTTGGGTGACTAAGATTTGAGCCTGTTACTCTCCTCCTCATCTCCTCTCCAGTCCTTTTAGCACCTCACAAAGTCATCTGTGTCATAGTCCAGATCATTTTAATCTGTTAGAGCTCCTCCTACTTCATAAAGGTCCCATCCCATCATGGAACTCAGAAAAGTCACAAAGTTTTCTGTTGAATCAGTCTTTTTTTAAAACAAACAAACAAAACCACTCCTCTGTGACCATACTTCTGTCCGGCCCAGTGAACTGGGGTGTGAACACAGCTCCTCTTAATTTTTAGTTTCCTCAAGAGCACCTGCCCCTCCCTCAGGAGCACATGGTCCTTTATTCCTGGAAACGTATGGGAACTTCAGAAGGAGATAACTAAGTGTCCTAATGGCTCTGATAAACTGGTCTACCAAGGACTGATTCCCCTTCATGGTCTCAGATTACACAGCCTTTGTCCTAAGGAGGGATGGGCAGGTACACAGAGCTCAGTTTTTCTACCTCCACTGCAGTCAGACTGACTCCACCCACTGCACAAGCCACTCTGCATAAATTCTTTCATTGAGTGTTTAAATGACACCCCCAATTTCAGGAATTCAAGCGATGAGTATTTCCTGATCACCCTCTTATACTGACCCGATGCCCCATTTATCTCATTTATTTACCAGATTAGAGGCTAAAATGAAGGATGCCTTTCCTTTTTTTTTTTTTGTTTTTTGTTTTTTGTTTTTTTTTGTTTTTGTTTTGTTTTGTTTTGTTTTTTTGTTTTTTCGAGACAGGGTTTCTCTGTGTAGCCCTGGCTGTCCTGAAACTCACTCGGTAGACCAGGCTGGCCTCAAACTCAGAAATCCGCCTGCCTCTGCCTCCCGAGTGCTGGGATTAAAGGCGTGTGCCACCATACCCGGCTGCCTCTCCTCTCATTGCCATTCCTCCTTCATCCAAACAAGCCCTTGCTTAGCTTCCATCTCGGCCTCAAGTGTACACACACACACACACACACACACACACACACACACACACATACACACACACACACAAAGAGCAGTGCCCTGGGGATTTCTGATCCCTACGCTGGCTGAGAGGTTGGATTATGGGCATGCAATACCAGGTCCAGCTGTAAATTTTTTGGGGGCATGGGGGTGGGGCTAGAAAGTTGGTTCAACAAAAAAGAGATGGTATGGCATGCTCTTCCAGAGGACCTGGGATTGATCCAGCACCTATGTGATCAGTCATAATCACTTTTAACTCCAGTTCCAGAGGATCCAAGGTTCTCCTGGGGTCTCTTCAGGCACTACATACATGTGGTGCACAGACATACATGCAGTCAAACACATCTCTCTCTCTCTCTCTCTCTCTCTCTCTCTCTCTCTCTCTCTCTCTCATTGTGTGCATGTGTGTATATGTGCACATGTCCATGAAAATGAGCCATGGCTTGTTTGTAGAGGTAAGAGAGAAACTTCTAGAATTGGCTCTTTCATTCTACCACATATTGGACTCAGTTTGTCATGCTTGGCAGCAAGTAGCCTTTACCCACTGACCCGTCTGTCTTGGCAGCCCTGGTCAGCTGCAAATCTCCAGTATAGCACACTCTATACACACAATCCTTGTTTCCACTAAAAAGGATACAGTCTATAGTCTCTCTCTGTCTCTGTCTCTCTCTTCTTGAGACAGGCGGTTACTGTGTAGCTCCAGATGGCCTAGAACTTGCTATGTAGACCAGGTTGGCCTAGAATTCACACATATTCCACCTCTGCCTCCCAAGTGTTGAGATTAAAGGTGTGCTCCATATATCCTAATGTTAACTATTGTAGCACTTTTCAAAAGCTTCTAAAATGGGTACATTATTAACCCTTAAAAACAAAGGAAAGGCTGAGAGTGTAGCTCAGTATTAGAACATCCATGCCCAAAATGTATGACACTAGATTCGGTCTCCCACAGCACGGAAGGTCAGGTCTGATGGTACATGCCTGTAATCTGATCCCACCATGGGCAGGTGGGATCAGGAGAATCAGAAGTTCAAAAAAGGCTAAGAAGTTTGAAAGTTTGAAGTCAGTTTAGGCTATATGAGCTGTTTCAAAAAAATAAAACTAAAATAAAAAAATTTTTTAAAAAGAGAGAGGAAGGAAGGAGAAAAAAAAAGAGGGACTTGGGAGGTGAGTGGAGGAGTGAGTTGAGGTGGCGGTAAATGCCTGTCATCTCAGCATCAGCCAGGCTGAGACAGGAAGATTGCAAGTTCTAGGCCAGCCTGGACTATACAGCAAGATCTTGTCTCAGCCAAAACAAAATGTGGAAATCCCAGAGGTAGGAGGCCATTCCTTTTCTTCCTCTCTCCAGAAAGTGACTGCTCTTCACAGATGCCATGAATTGCAGACATCTGTAATGACCAGAGAACTTGAGACAACTGAGAGGGAGACTACCCCATCCCCCCATGTCCACAGCCACTGGGGGCCAGGCAGCCTGGCCTAGAGTGAGACTCATGAGACTCCTTCCTTTCCCAGCACCCATATGACACAGTGTGGTGGAGGCCTTGGGGCCATGGCAGTTCCCCGAGTGAGCTGCTCTCTCCATCTCTACTGACTGGAAGAGGGCAAGGGGAAGGGGTGTGGGTGCATTTATTTACCTTGGGAACACTAGACTTTGGGCCTGTTTGTTGAGTCTGCTGTTGGCTTTCATTGCTCAGTCTAGTCAAGAGCTGTTTTGGCCCAAAAGGGGATGTGGGGGTAGGGCTGGGGTGGGGTAAGACATCTGCAGTGCCCAACAACCCAACAACCCAACAACGGTTACCAAGGCCTCCCTGGCTCTGCCCCTACCTGTAGAATGGTAAACAAAGCCCCTGGGAGAACTCGGGCAAACTGAACACCTTGGTCAAACACGAAGCCAACCACCGCCAGGTGCGCTCGTTGAGCGACTCTCCATCAGCATGCTGTCATGCAGAAAATGTTTATCTAATTTGTCAAGATAATCTTTCCTCAAATAAGCCTCGGGCCTGCTCCTTGGAACAGCCTGAAGTTAGTCTGTAGAATGTAACTCTCTTTTTTCTCTCTCTCTCGTTTTCCCTTTAATCACTGTGTCAACTTTTCCTGGCTTTAAGCAAACTGAAAGTAATTATATCATTCTTAAGTGAGTAATCTTTTGACTGGGTTAGCTGATTCGTGAGTTACTCTAAAATTCTTCTAAACTGGGCAGTCCTTTTCCAAACACATTTTCTCAGATGTTTCGCAAAGTTCGGCTCATCAGTGACCCACGGATGTGTTTACTCTGTCACGTTCGGTGGACACGCCGTGACTATATTAGGACATTTGAAAAGGAGTGTGGAAACTTGAGAAGGGGGAAGGTAACTTCACCTGCTAATTTAGGTATTTTTTGGAAATATTACAGTCTTGGCAAATAACTCAAGCTTCAGGCATCAAGAAAGCCTGATTCATACTTAGAATCATGGTGTGTTACCGAAGGATGGCTCCTTAGCCTAAAGCAGTCGCCTCTTCCCGTTCATTGTGTGGTTCCCTCGCCACTGCGTGTCATACTGTTTTAAGATCAGAAATGCTAAAGGTTCAGTCAATTTTCATGGTTCTACTTTGACACTCTCCCGCAGAACTTATGGTCTGTTTAAAAATAGAAAACGCAGCCATCTGGCTATTTGATGGGATTCTATTTTTGTTTCTCTTTGCGTTCGCAAAGTGTGTTGGGTCTGAAATTTTCCGTGTTCTGCCCTATATGTAATTGTGTGTATATACACACATACTTTCTCATTTAAATCTCCATACACTTCCTCATCTAAATCTTGCTGTTATCAGTCTGTGTTGTTTGTGGTCCACGGCAGTGTTTGGTCGGGATGTCAACCTTGCTTAGTTCATCCACTAGTCACGTCTGCACTGAATTCCTACTCTAAATTCTTACCCAAAGTCCCCGAGATGCCAGATCCAAGGCATGGCTCGTGACTTATAGCATCCATGTGTACTCAGGGTTTTCACTGAGAGAAGTTCACCCCTTGCCCTCGCTCTGATGGAAGAGACAGAGCAATGCATAGGGTCAGAGTCAACTTGAAAGCCCTTCCACATTACCTTCATTTTACATGTAGCCTGGTACACACCTACAATCCCACCACTTGCTAGAAACATTGGTCTCAGGGAAGCCCATGAAATGATAGTCACCAACAGATCTTAAGGAGATAATAGATAGTTTTTGGTATTTCTTTTGTTTCTTTTTTTTTTTAAAGATTTATTAATTATATGTAAGTACACTGTAGCTGTCTTCAGACACACCAGGAAAGGGCATCAGATCCCATTACAGATGGTTGTGAGCCACCCTGTGATTGCTGGGATTTGAACTCAGAACGCAGTCAGTGCTCTTAACCGCTGAGCCACCTCTCTAGCCGGTTTGTTGTATTTCTTGAGACAAGGTCTTACATGGCCTAGACAGGCCTTGATATTTAGTTTCAGGTGGGTGTGCACTCCTGATTTGCTTCCTCCATTCCTGGCTCCTCCACACTCTTGGGTGTTATTCGGTTCTGAGGATTGAGGTCAGGACTTCCTTCGTGCTAGGCAACCCCAATAGAACCATATCTCCAACACCTCTCTTCTTATAGGCCTAGCAGACTTTTTCTAATTCTCTACCCTCCATGGCCCAAGTGCTGGGATTAATGGTAAGAGATGCTGTGATCAGCCAAAGTAGTTGCACATCAGAAAGATAAAATATTGTACGCATGTATCTGAAAGCCAAGATGTGTAGCACTGACAACAGCTAAGGCAGAGATGTGGAGAGATAGACAATTTCAGTAGCTCCTAGAAGATGTCCCACACTAACTTTGCTGTTATAGCCAGATCCAATAGTTACAGAAATGAGCAGAAATCTGCCTATGGATGCTTGCTCCTGGCCTATGGAGCAAGATGGTCTCAAAAACCAAAACCGACCAAGCAAGCAAGCAAGAAAGCAAGAAAGAAATCAAGCAAGCTAGTATGGTGATACTTGCTTGTAATTTCAGTACTTGGGAAGTAGAGGGAAGAGAATCACTTCATGGTTGCTTTTGGCTACTTAATAGTCTGCGCTATGGTGAGGGCTTAGGTCAGAAAGCCAAAATGCCCCTCTAATTTTTAACATAAATAACTAATTTGTGTTAGTTATATGTAAACAGCGGCTTTCCCTGTGTCATTTTCAGGCGTTTGTGTAGAGCATTCTGATCATATTAACCAACCATTAATTTCTCTTCTTCTCCCATTCTCTACAAGCTGTCATTTTTAACCTGGGCTGACCTCAAGCTGGAGACTATTCTCCTGCCTCAGCTTCTTGATTCTTGGGATTTCAGGCCTGAGATACCACGCCCCCCCCCCCCCCCGCCCCCGACTCTTGTTCCTCCACCTAATTACATTAACTCTGCATTTTCCTGTACCAGTCTTTCTTTAGACAGGGCTTCTGCTGCCTCTGAGTGGAAGATTGCTGGGATCATATGCCATCATATACATACCTGCACATATATGTGGGCACTTGCTGTAGGCAGAGGCCAGAAGAGGACAACACATCCCCTGGCTAGAGTTACAGTCAGCTCTGAACCACCATGTGGGTGGGGAGGAGCCATCCCAGGTCCCCTGGAAAAGCAGTAAGTGCTCTAACCACTGAGCTACCGTTCCGGCGTGACGTATGCTATATGTATACACTCAGATTGATTCTTTCCCTGACTCAATGGTTCCTAAGAAGTGACCAGTGTCAGTTACCTGGGGGACTTTGCACCCGTGACTGAAGTGTGTGACTTACTAGCTTTGGGCTGTCTTTCAATCAGAAAAGTTTCCTGCTAGCAATCACCCCGGACTTCCTTTCAGTGTAAAAGAGGGAGGTTCAAGATGGAATCTTGTTGTATAGCCCAGGGTAACTTCATACCTGAAGCAATTCCTTTCCCTCATACTCCTCAGTACTGGAATTATAATTGTGAGTCACTGTAACTGTACCAGAGCAGAGTCTTTCCCAATAGCAATAAATGAGTAAGTATATCCATATATACTTAGGCAACATCTCAAGAGAAGCATCCAACTTATTTCTGTGCATTTGATTAAGAGGCTGAGTCTGAGGCTGGGCGTGGTGTGCATGCCTGTAGTTCCAGCACACGCGCAGAGGGCAGAGGCAAGCAGATCTCTGCAAGTTGGAGCCAGCCTGATGTATAGAAGGAGTTTTTTTTTTTTTTTTTTTTTTTGAGACAGGGTTTCTCTGTCTAGCCCTGGCTGTCCTGGAACTCACTCTATGGACCAGGCTGGCCTCAAACTCAGAAATCTGCCTGCCTCTGCCTCCCGAGTGCTGGGATTAAAGGCGTGAGTGTCACTATTCCTGACACAAGGGTGTTCTAAGCCAGTAGAGAACTATATATCAAGGTCCTTCCCCCGTCTCACCCCACCCCACCCCCCTCAAAAAAATCAGTGTGCGGCAGAGTCTGCAAGTAAAGATGCTGGCCACTTGCTTGCAGACCTGGGTTCAGGCCCCAGAATCCACACGGCTGAGGGAGAGAACTAGCCCCGACAAGTTGTCTTCTCACGCATGGGCCGTGGCCCACATCCCACCCCATCCCCACAACCAAATATTTTATATATATATATATATTAGGGTTTGTATGCAGTACAATACTCCAGGATACTAAAATGAGTGAGCCAGGTGTGGTGGTCCATGCCTAATAATCTTGGCAGGAGGTAGAGGAAGGAAGATCACTGCAAATTCAAAGTCAACCTAGTTTACATAGTGAATTCCAGGCCATCCTGGGATACAGTGTGAAGTCTTGTCCCAAAACAAGGGCAGGTGGCACTTCAGGTCTTCCGTAGCCTCTACTCTCTCCGCAATGTAGTAAATAAAGTTCTGTGTGTGTGTGCGCGCCAGGATTTATTTCACTGTGTTACCAGGCTGGCCGCCTCCTCCCAGAGATGCATCTGTCTGCCTCAGCCTTTGGAATGTTGGGTTTAAAGGCCTGTGCTACCATACCCAGCCTGCTTTATTTCTTCAAAGTAGCAACCCCAAACCCAAGCTAACCATGAACCACATTTCAGGAGAAAGCATAGAGCCCACACACCCGGGGTGTGAAGTTCGTCCCAAGTCTCTGGAGGCTCAGAACCACAAAGATAACTGTTACCTTTAGAGGGTGAAGGTAGGAGGAATTAGTTATTCTTATTATTATCTACATTTCCCCCCTCTTTTGAATGCAAGTGCTCCACAAACTTGTAATGTAGTCAAAGGTGACCTTGAAATGACCCTCTTATCCACCCCCCCACCCCCCAACCACTTTGAGTTTGAGGCAGGCCTGGAACACATTGTGTCAAAACAAACAAACAAAGAGCTTTCCTGCCTGCCCGCAGGTGAGGTGTCAGCCAGGCAGGAAGGCTGGGTGCAAACGGTTCAGGGGCTGGACCCTGGACCTCCTGGGGAGAACAGAGCCATTCTAAGACCCCAGTCCAAAGCGAATACTTTTAACTAGAGTTTTCTAGTTCCCCGGAAAAAAAAAATCAATGTGAAAGAGGATGCAGATTTCCATCGGAGAAGCAATAAAAGTCTTGATTACCTCCAATTAGTACTCCCCCACGCAGGGAGAGGGCTGTGGCCTGGGGCTACACTGGCGTGGGGGGTGGGCACTCAGGCAGGCTCCTCTCTGTGGTTGCTTATCTGTTTGTTTCTGAGGGGTGACCTTCATTTGTCAGATTCTGCCTTTTTTTTGGTGGTATGTATGTAAGTATGTATATTACATGTATGTATGTATGTATGTATGTATGTATACGTATATGTTTCAGGGTACTGACCCTGGGACCCCTCACTTGCTAGGCAAGTGCCCCTCCGTCTATATGGCCAGTTCTCTTTTTTATCTTTTGAAAGAGTTTCAGTAAGTTGCCCAGGGTTAGCTTTGAACCCATGTAGCCCAGGCAGGCCTTACACTCATCAGGTAACTGCCTTAGCTTCCTGAGTAGCTGGGATGACAGGCGGTACCACTAGACTATCTCTTATTTACTGCTTTTTTGCCTTTTCCCCCTCTTTGGGGGAGGGGTGTGGGGGGGATGATGGCGTAGGGAAGTTCCCCCACCCTCGGCGCTCTCTTTTGAGACCGGGTCTTATTCTGTAGCACAGGCTACCCTGGCAATGGCCCTGTCTCTGCTCCCCCAGCACTTCATCATCATGACATCATGATTTTGAGTTTAAACGTACATTTTTTTTTCATTTTTTATTAGGTATTTAGCTCATTTACATTTCCAATGCTATACCAAAAGTCCCCCATACCCACCCAACGTACATGTTTTTGTCTTCCTCTATAAATCATCAGCTTGCCAAAGGCAGTGAGATAATTTCCTTGTGTCCAGCTATAAAGTCACCTGGTGCCTGGGGAAGTTCCTGCTCAGGGCCAGCTCAGAGTCTCCGCTTCTCACAAAACAAAATGACTAAGAGTTTCTCCATTTTAAGTTTGCCTTGTGAGCTCAGGAGAAGTCGCTGCAAAGGGTTGTCTCCAGGCCTGTCTCCACCAACGAAAACCTGGGTTCGGAGGTGCAGTCAGGAAGAGGCGTAAGACTGAGTCCGAGCCAGGATGACTGGCAACCGAGCCGGGAGGGAGTCCAAGCCCCGCACGTCTGACCTTGAGTAAGTTATTTTCCCAGAAGAAGGGACTCAAATGACACCTCCCTCCCGGCTGTTACCCAGGAAGTTGTTTAGCATAGTCCCAGGACTCTGCTAAGGGCAAGTACTGTCATTGTTATTTATTTAGCCCCATTATGCTAACTACCCACCCCTTGCCAAGGTTTCACCACCCAGAAGGTTGGAGGTCTTGTGAAGGAGACTTTAATACCGGCAGATTTAGATTTTTGTTTTTTCTTTTTTGTTTATTTTGAGACAGGGTTTCTTAGCTGTCCTAGAACTTGTTCTATAGACCAGGTTGGCCGGGAACTCATAGAGATCCGTCTGCCTCTGCCCTCCAAGTGCTGGGATCAAAGGCCTGTGCCATGACCACCTGGCTAAAGGTGGTTTTTTTTTTTTTTTTTTTTTTTTTTAGTGGAGGGAAGTTTTGTGTCTCTGTAACAGTCTGTTCTAGAACTCACTTTGTAAACCAGTAAACCCAGCTGGCTCCAAACTCACAAAAATCTGTCTGCTTCTGCCTCCTAAGTGCTGGGATTCAAAATGTGCACCACCATGTCCATCTCTTAGACATTTTATAAAGACTTTAAAATGCATACACATATGTATTCAAGGATTTTTTTTTTAAAAGTTTTTCAAAACAGGGTTTCTCTGTGTAGCCCTGGCTGTCCTGGAACTCACTCTGTAGACCAGGCTGGCCTGGAACTCAGAAATCCTCCTGCCTCTGCCTCCCAAGTGCTGGGATTAAAAGTGTGTGCCACCACGCCCGGCTGTATTCAAGTTTTTAATCCTTTAAAATGACTTGTGGTGTATGTGTGTGGGTGGATGGACATGTGTGAACCATGACACTTGAGATCTGAGGACAACTTGCTGGGGTCCTTGTCACCACCTTGTTCGTGGTGATAGAATTCTTATCATCTGTCTCCTAGGCAAGCATACTTACTACCCACTAGGCTATTTTGCCAACCATGAAATGAAGATGTTAATTAAGGTTGTTGATACATTTTGTTTTGTTTTGTTTTCAAACACTTCTCTCTCTGTAGCTCAGGCTGTCCTGGAACTCACCAGGCTGGCCCCAAACTCAAAACAATCAGCTTCCAGAGTCGGGATTACAGGTTTGAGCCATAGCATCTGGCCAAGGAATGATACATTGAACTAAGATCATTTAGGTATATATTTGATCACGAGAAGAACTATTATTAACAATAAAGACCATTCATGCCAGGGGAACCTTGACAATCAGGAGTTTGAGATCATTCACAAAATACTTTATTCCATCTACTGGATTGATTTTTTGGGGGTGTTTTCAAGACAGGGTTTCTCTGTGCATCCCGGCCTGTCCTGGAACTCAATCTGTAGACTAGCATGGCCTCAATTATTTAATATCCAGTGCTGGAATTAAAGGTGTGTGTCACCATGACCCGTCCCATCCACTGTATTAAGGGCTTTACTGGCCTTGAGCTCACTATTGAAGCCCAGCCTACCTCGAACTCACGGTAATCCTCTTGCTCCATCTTCTTGAGTACTGGGATGACAAGCAAGCACTACCATATCCAAGATTGTTTTCACTCACTCACTCATTCGTTCATTCATTCATTAATTCGTTCAACAGATACATATTTACTGGACACAGTACTGAACAGGGTTGGGAGGGTAAAGTGGTAAGAGAGACTGACAGCGTGTGAGGAGTACTGCGAATGTATTCTGCCAGGTGAGCCCATGCCATGAACTGTGGTTCTGGGGGTTAACCCAAGGCCTCCAGCGTGCTAAGCCAACACACCACCAGTGAGTGGCATCCCCATTCGTTATATAAGTTTCTTGCTGTGTAAGGCAGGGTCTCAATAAGTGGTTCGTGCAGGCCCGGGGTTTCCTGATCTCTTGCCCAAGTGGCTGCTGTGCCCAGCATGTGGGCCCAATTTATTTTCCTACTTTTTCCAGGATGCGCAGATGCAGGAACTATCTTTGGTGTTTCTGTCTTTCTGCCTGCTCACCGCAGTTTCCGCTAACAAAACAAGCCTTTGTGCACTTTGTTTGCAGTGTTGAGAACTGATCACAGGGACGTGGGAGAACCCCTCCCTGGAGCCGCGCGCGGCGACCCTTTCTGTGGATCTGGCTTACTGAGGCTCAGTCCGCTTTGCCACACCGCCTCCTGCTGGCGGCTAGTTGACCTGCCGCGCTTTTTCTTCTGTGCGTCAGATACTTCACCAGGCCTGAGGGTCTTCTCTTTTCTTTTGAAATAGGGCTCAAGGAACCCAGGCAGACTGCAAACTCACTAAGTGGCCCGAAGCTGACTTTGAACTCATGATCTTCTTGCATCCATTTTCGTGGAGCTGGGGTTGCCCATGCATACCACCACACCCAGCTTTCCGAGCCAGATGAGGAGGGGGCTGCATTCTCAGACAACTCTCAGTGGCTAGCTTGCCCTTTGACAAAACTTTGCTAGGAATTTACCACCCCTACCCCCCCTCCCCAGACTCTCCCTTTGTAGCTCCTCTCTTCCCTTCTCTCTCACTTGGCTCCCTGCTCATTTGACTGACAGCTTGGGCAAAGACTCCTCTCCTGCTGAGCTGAGACCCTGAAGAGAATTCCACTAACACGTAAACAAGGTCTTGGCTGACCTTGAACTCACTATGTAGACCCTGCAGGTCTCCTATTCTGACTTCTAAATTCCGGGATTAAAGGCATCACCACGCCTAGTCATTGATATGTCTTATTATTTATTTTATGAGTATGAATATTTTGCCTGTTTGTATGTCTGTGCACCATGTGCATGCCTGGTGCTAATGGAGGCCAGAGGAGGGCATCAGGCCCTCTGGAGCTAGAGTTACAGATGGTTGTGAGCCTCTATGCACATGCTGGGACCAGAACCCAGGTCCTCTGCAAGAGCAGCCAGTGCTCTTAACCACTGAGCCATCTTTTCAACTCCTCAATTTCCATCTTAAATTTTATTTTGTGCTGGGCTAGCCTTGGCTGTATAATAAGACCCAGTTTCAATAAGCAATAAGGTTCATTTTATGTGTGTCTTAGAGGCTTGTATATCACACTGCTTAATCTTTTATTTTGGTGGGGTACAGGACATTGAAATTGAGAGAGGGTTTCTTGTAACTGCAGCTGGTCTCGAACCTGTTTCGTAGCTAAGGCCTCGGATTCCTGATGCTCCTGCCTCAGCCCCCTGAGTGCTATAAAGGTGGGACATACAATTTAATCTTTACTGTGGCCCTTCAAAGTTGGCACCCTGGGATGGTTTAGAAGATGAGATGAAAGGCAGGGAGTTGCAGTCCCTCCGCTCCACCCCTACCGGAAGGCTGCCTTCAACCACCAGGTTATCTCTGGCTTCAAGGTGACCCTGACTGGAAGCAAGACCTAGCTGACTACCTTGGGGCTGTGCTTGGTTTGGTAGAGATTTCTACCCTTCAGGTGTGAGGGAAACCTCAACCTCGTTAATAGAAGAATTTAAGAATGACTCAAATGGAAGGTGGAGGACAATTAGGGTTTAAAAAAAGAACCTGGGATGGGCCAGTTGTAAACCCCCTGGAGCTGCCTAGAGGAAGGAGCTGGAGGAGAGCTTAGAAAACAAAGGGGGAGGTCATGGAAACAGACGGGGAGGTCAGACACCTGATCTGCAAGCAGCCCCAGAGCCAAAGGGAGGGCATGGGGATGAGTGACTAGGATCCTTTCTTCCTTCCTTCCTTCCTTCCTTCCTTCCTTCCTTCCTTCCTTCCTTCCTTCCGTCCGTCCCTCCTTCTTTCCTTCGGTCCTTCCTTCCTTCTTCCCTTCCTTTCTTTTTTTTTAAAGAATAGTTTTTGTATATTTTATATGAAATGGTATTTTGCCTGCATGTCTATATGAAGGCATCAAATTCTCTGGATCTGGAGTTACAGACAGTTGTGAACCTCCACGTGGGTGCTGGGAATTGAACCCAGATCCTCTTTTTTTTTTTTTTTTTTTGAGACAGGGTTTCTCTGTGTAGCCCTGGCTGTCCTGGAACTCACACTGTAGACCAGGCCTCAGAAATCTGCCTGTCTCTGCCTCCTGAGTGCTGGGATTAAAGGCGTGCGCCACTACGCCCTGCCCTAGGATGCTTCCTTAAAAGATAGAAAAAAGAAGAAAAAAAAAAAAAAAAAAAAAAAAGAAAAGTCACAAATGACCAGACTTAGAACCCTCTATGGCTGTAAGCTGCTGCATTAGGGGCAAGGATTCTGGGAAGGTACAAGTTTAATATCTCATTGAAGAACTAAATATTCTGTGCAGGGCAATAGTGGCTTAAGCCTTTAATCCCGGCACTCAGGAGGCAGAGACAAGTAGATCTCTGGCCTACAGAGTGTTCGAGAACAGTCAGGGATGCACAGAGAAACCGTCTCAAAAGACAAATACAATAACCAAGACCAAAACCAACAACCAAACCAAACCAAACCAAACACAAATGCCAAAACAAAAGGCTAAAATATTCCTCCTAACTCTTAGCATTGCTCAAAGTGTGCCTGCTGTCCTAGGGGCAGGCCCTGGGCCAGATTCACCCCGTTTAAGCAGAATATATGTCAGGTCTCCATGTGGGCCAGAGATTTTGCAGATGAGGTATTTTTGACACTAACAGTATAGTACCAGACTGTCATCTCAGCACTTAGGAGGCTGAGGCAGGAGGATTGCAATGAGTTCCAGGTTAGTTCTCTTCAGCAAGACCCTGATTTAAAACCAAAACAAGGCCAAGGTTGAGCTCTAGTTGGCAGAATGCTCATCAGGTAGTTCTTGGAGGCTTTGAATCTGGAATCCCCTAGCCCCAGCCTTCTAGGAGCTAGATTACAAGCAAGTGCTGTTTCTATTAAATACCATGTTTTGGGTTTGGGGAGATGGGCCAGTGGTCAAGAGTGCTTGCTTCTCCTTCAGTGGACCAGACAGACTTCAGTTCCCAGCATCCAGGTTGGGTGGTCCACAGCCCCCTAACATTCCAGCTTCAGGGGAATCTGATACCCTCTGGCCTCTGTGGGCACCTATACACACACACACACATGCACACACACACAAGCTGTCTCTCTCTCTCTCACACACACACAAGCTATGTCACACACACACACACATACACACATGCTGTCTCTCTCACACACACACAGTCTCTCTCTCACACACACACATAAGCTATGTTTCACACACACACATACACACATGCTGTCTCTCTCTCTCTCACACACACACACACACACACATGCTCTCTCTCTCTCTCTCTCTCTCTCTCTCTCTCTCACACACACACACACACACACACACACACACACACACACACACATATACACGCTGTGTGTGGTAGAACGTGTCTTTAGTCTCAGCATTCGGGAGACAAAGGCAGGCAATGTGCCTGAGTTCAAGGCCAATCCAGTCTGTATAATGAATCCCAGGCTGGCCAGAGCTACACAGTGAGCCTTTGTCTCAAAATAATTAATTAAAAAATAAGTTTAATTTGATTTAATAAAAATAATAAAAATAATTATTTTTGTTGTACCAAATTTGACTCCACTCTAGATACTTGAATTTCTCTATGAATAAGGAGGGGCGTGGTGGCGCACGCCTTTAATCCCAGCACTTGGGAGGCAGAGGCAGGCCGATTTCTGAGTTCGAGGCCAGCCTGGTCTACAGAGTGAGTTCCAGGACAGCCAGGGCTACACAGAGAAACCCTGTCTTGAAAAACAAAAACAAAAAACCAAAGGAGGTTCCCCCCACCCCATCACTGCAGTATCTATTAAATTTAGGGCATTTAACATCAATTAATACTATCATTGGCATCTACTTTTTTTTTTTTTTTTTTAAGATTTATTTATTTATTTATTATATGTAAGTACACTGCAGCTGTCCTCAGACACTCCAGAAGAGGGAGTCAGATCTCGTTATGGATGGTTGTGAGCCACCATGTGGTTGCTGGGATTTGAACTCCTGACCTTCGGAAGAGCAGTCGGGTGCTCTTACCCACTGAGCCATCTCACCAGCCCGGCATCTACTTTTACAAGTCATTTTTCTAATGTCTTTTACAGTTTTCCCCAAGTAGTAGACCAGGTGACTATATTTACTTTCAGTGTTTTCTTGTTTTATTTGTTTGTTCGAGACAGAGTCTCCCTATATACCTCTGGAATTCAATATGTAGATGCGGGGGGTGGGGGGTGGAAGGGTGGGGGGTGGGGGTGGGGGTGGAAGGGCAGGGTAGGGTGGGAGGCTCAGACTTCCAGAGATGTCTACCTCTGTCTGCTCAGTGCTCGGACTAAATGTGTAGCTACTGTTTCTGACTGATTCGAGACAGAATCTTCTGTAATCAAGGCTGGCCTTGAACTCACTAAGCTGGTAAGTATGACTTTGGGCTTCTGATTTTCTTGCCTCCACCTCTCTCTCACATACTAAGATGGCAGACATGTACCGTCATGCAGGAGTTTGAACCCAAGGCGAGCATTCTACCAACTGGGCTGTATCCACATCCCAAGGAGAATGCAAGTGTTCTGTGTTCAAAGACATCCTGCTTCCTTCTGTTATTTGATATTTTTAAACTTTCATGCTTTGGAGAGTTTGTGCCATGTGGCCCTAGATGTTCTGCAACTCACTTTGTAGACCATCCTAGCTAGGAACTCAGAGACCTGCCTGCCTCTGTCTCCTAAGGACCTGAATTTCAGGAATGTTCCCCCATCCTCCCTATACTGTCTGTTTTTTAAAAGCCCCTCGTGTTTTCTCTAATGCCCTGGAGAATGTCCCTCAGCCAAACAGTTCTGTTGTAATTTTGGGCACAGCTTGAGTGACAGACCAGACCTGGAGGCTTGCCCTACTTTGACCTTGGACAGTTCCTAGGTCTCAGTTTTCTTTGTCATGGACCAAGCTCCCCTTCCAGCCCTTAAGGCAACAAACAAACAAACAGACAGACAGACAGACAAACAGACTTGTCAGTTTCTTTTTCTTCAGTTCAAGAAGTCTGTCTTTTTCAGCAGCAGATCTGCAAGTTGCCTGCGTGCTTTTCTATTCCAGATGTCTCGCCTCTGCAAGCTTGCCTTTTCTCCTGCCGTTATCTTCTGCAAATGCGCCTCTCACTTTAAAGTTAGGGTACCCCAATACCTTAACCCTTCCTTTTGGACAGGCTCCTCAGCTCACACTGCACGGTCACTGTTTCTCTGTCACATACAAGCACTGCTGGGAAACAGAGAGGAGCTGCAAAGTTGTGACAACCATAACAATGACATTGTGGCTTCTTGTTACTCCTACTCACTCTTTCTTTCTTTAAGATGTATTTGTTTTGAGACAGCTGCCTTAGTTATAAATGGCTGCTGTGATACAACACCCTACGGAAGCAACCCAGAGAGGGATGGCCGCAGGAGCAAGGAACGGCTGGTCAGCTGACTTCCACAGTCTCGGAGGAAGGGAGCATCCTGGATAACCTGCTGTCTACTCCCTGCTCTCCGCCTACTAAGTTAAGTCCCCACCCCACTGAGGGAGCCATGCCACCCATGGTGGCATCCGGTCTTCCTAATCAAGATAACCTCCATGTCCCAAGGCCTCTCTTCCAGGAGATTCCAGATTTTGCCAACTTGACAATATGTATCCCAGGCTGGTCTTGAACTTGAGGTCTCTCTGCCCCAGCCTCCCGATCGATCATTAAGATTGCTGGTATGGGCTACTACAGCCAGTTTTACAGAGCGCCAGGGGTTGGGTCTAGAGTCTTTTACGTGTTAGGCACACACTACCAATTCTTTTCATTTTTAAACAGTTGATGAGTGGGTTACAGTATGGCTCAGGGGCAGAAGCTTGGCTAGCATGCTGTAGGCCCCAGGTTTGGCTTTTAGCAGGGTGTGTATGTGTGTGTGTGTGTGTGTGTGTGTGTGTTTGTGTAGGTCAGTAGAAATAGGTGGTCAATTTTAAGGTGGCAGGCACTTGCCATTTATGCTAAAGGTTGCTTTCCTTGTGGCTAGGACATGCAGGTGCCCTCAGCAAGTTTCTGTTTCAGGTCTACTGTGCTTAGAGCCCATGTGCTCTTGGGAGCACTGAGAGACGCTGGGTTTGACAGCAGGACACACTTGTACATAAGACAAATATACAGCTCAGGGTGTTTAAGGTTGCCTTAATAGAGACCCATCTTCCCAGTGACTTGAGACACTGACACAGGAGGATATTGAGGTACAAGCCAGTTTGGGCTACATACTGAGTTCCAGGCTAGCCTGAGCTAAAGAATGAGACTCTGTCTCAAAAAAAAAAAAAAAAAAAAAAAGGAGGAAAAAGGACAACCACAACAAATAGAAAGCAACAGTGAACAATATCATTGGAACACAATAGTGCTTCATTTGAAGCAAGTTTTTATTTATTTGCTTTTAAAGTATATTTTCAGTGCAGTGCTCAAGGAGGCCAGAAGAGAGAAGAGTGTGGCACCCATTGGGGCTGGAGTTACAGATGTTCGTGAGCCAGCTTGTTGTCGGGAATCCAATCCAATCCTCTGGAAAGACAGCCAATGTTCTTAACCACTGAGCCATCTCTCCAGTCTCAACACTTAAAAACAAAAACAAAACCACAACTTTGCGATAGATAGAACTTTAGCTGAATTCATTCAGAAACAAGACAAGTTAACAATGCAAGGAATGAAAAACGTGATGTCACCAAAGTCACCGAGTACAGAAGCCGAGGGGACTGTGTGCCTGCCTGGCTGCACTCTTTCCTTTGTCACTTCCTCTAGAAGAGGGACAGAGGCAGTAATGGCTCTAGCCCATGTTTTGATGTTTCTAGGTGTGACTTTTGTGTACCCTATCTTGGCATTT
>Sox2_DistalLCR_dDHS21toDHS22
TTTTCAGAAAGAATTTTAAATTTCACTGGTCTTAAATTTGGCTGTTGCCTTCCTGCCTCACCATCATGTCCACCATGAATTATTCAAAATAAGGTACAGTGGTCGTACTTTCAACAACTTTTTGTCTATTTTATCTCAAGAAGAAGAAGAAGAGCGGGGCTGGAGAGATGGCTCAGAGGTTAAGAGTACTGGCTTGAGTTCAAATCCCAGCAACCACACCACAGCTCACAACCATCTGTAATGGGATGTGATGGCCTCTTCTAGCATGCAGGTGTACACACAGATAGAACACATGTGATTAGCACATTGTACCTCATAGGTACATACATTATCCTATGAGTGTTTATGTGTGTGCGGGTGTGTGTGATATGTATATGTGTATATGTATGTGTTATATATATGTGTGTGTGTTGTGTATATGTGTGTGTTTAATATGTGTGTTGTGTATATGTGTATGTTGTATATTTGTATGTGTTGTGTATGTATGTGTTGTGTATATGTGTGTGTGTATGGGGACTGGGGGATACATTTGGACTAGAGAGATGGCTCAGAAGTTGAGAGTCCATACTGCTCTTGCAGAAGACCCAAGTTTAGTTTCTAGCACTCACATGGAATGGTTTCCACTCCAGGGGGATACTATGTTTATACGCACAAACCCATATGCAGTCATGTAGCCATAAATAAGAAAATATTTAAGAATGTAATTTATTAAAACAATATGAATACAACATTTTAGCCGGGTGTGGTGGTGCACGCCTTTAATCCCAGCTCTCAGGAGGCAGGGGCAGGCAGATTTCTGAGTTCAAGGCCAGCCTGGTCTACAAAGTGAGTTCCAGGACAGCCAGGGCTATACAGAGAAACCCTGTCTTGAAACAAAACAAAACAAACAAACAAACAAGCGAAAAGAACACAAGAACACAACATTTTAAAAAATAGAAATTTTTCTTCTAGTTTCTCCTTTGGGGTTTTCTTTGAGGCAGTTGGCCACGTAGACCTTGAACTCTTGACCCTTTGGCCTCCACCTTTGGAGCTCTGGGATAGCAGGGGAGTGTTGCCACAGCTGATTCATGCTGGACTGGGGTTTAATTGGGGGGGGGGGGGGTTGGTGCCTGCTAGGCTAGCACTGTAGCCGCTGCACCCAGCCCAGCCCTGAAGCCTAATTTTATCATTAGATTCTGAATCATTGCGCCAGGTAGGTATGAATATCTCCAGAGAGGGCACTCTGAAGCCCTGTGCTCTACACCATGTGGCTGGACAGGTGGGGCCTTAAACTACAAGTGCAATTGGCAAACAAACAAAAATTCAGACATGCAGCCGGATATGGTGGTGCAGAACTTTAATCCTAGAACTTGGGAGGCAGAGCCAAGCAGATCTCTGAGTTCGAAGCCAGCCGGATCTACAGAGTAAGTTCCCGGATAGCCAGGGCTAGGGCTACACACAGAAACCCTGTCTTGAACCCTCCTCCCCCACCAAAAAAAAAAAAAAAGAAAAAAGAAGAAAGAAAAAAGTCAGACATGCTGTGTCAGCTTGCCTCAGAGAATGGCATACCCACTTGGTTTACCAGCCTTAAATTAATCCCTACTTAAGTCATTCCTAGGGTGTTGGTTTGAGTCACGGATCTTATCATCACAGCTGCCCTCAAGGAGGACCTTGGAGGGTCTTCTAACCAACTGGGTCGGAACGAGTGGTGAGTGGCGCGTTGCATTTCAATCACAGGCTGTGGGACTCACCCCGCAGGCTCTCAGAGATTCATCATCTCTGCCTGCCAAGAAAGCAAGCTAGGAGTCTTTGCTTGCTTATTCTTTCCCTCTCTGCAAGGAAGAGAAACAAAGTTCTTAAACACCGTTGCTGAGTTGGTATTGACAGCAAGAGCCAGCGCACTTTACACAATCCAGTTTCTACTTGCATAATCTATGACAGGAAAGAGAGAGTGACATTTGCACCTAATCCTCCAAGGGGTCATGGCTGAGACAGCAAACAGCAGAGGGAACACATTGCAGCGTCCCATGGGTACACAAAGCACGCGGAAGGCATTTGACAACTGCTTAAGAGCAGTGGGTTCTCATCCTCCCTAATGCTGCGACCCTCATGTTGCGGTGACACCCCAGCCATAAAATTATTTCTGCTGCTACTTCACGACTGTAATTTTGCTATTGTTATTAATTGTAATGTAAATATCTGACATGTGACCACTCTGGGGGCCGAGGCCCAGAGGTTCATAACTGCTGCTTTACTGAGTAAAAAAATTTGCTGTCCAAGCCTGGTGAATCCCCATAAAAATGGAAAGAGGGAACCATCCCTACAGAATTGTCCTCTGACCCTCCCCCACACATCATGCTATGTACACACACACACACACACACACACGCTCAATACGATAATAATTTGTATATGTGTACATATGTATATATATATATGTACACACAAAAATTAAATATATATATTTGTAAAGGCCCTTTTAACTATTTAATCCTCAAACAGAAACAATCACCAACATAAAACAGGGACTCTGGGCATGAGGTGCAGAGCTGCAAAGGAGATATGGGGTGAAGATAGGTGGGGGAGGGGAGATGGGGGCAGATGGTCACAGGGCTCTGAAGCACAAGGGCGTGGCATTAAGAAGGCTTGCTTGCTTTAGCCTAGTGACAAGCTGCTCCGTTGGCATCTGTCTTAGCACACAGGTGGCACTTCCTTGTTCCTTATTCGGATGAAGCCAGAGAAGCCAGAGACTATGTGAAAGCTCGTGAAACACAAGGGCACAGGCTCTAACTCTATGCTGTGGGTGCCAAGGGAGACCAGCCGATGAGCAACCCCTTTCGCGTCATAGTCCAATAAAAGTTGAGAGGTCTCCTTAGAGATGCTTTACCTTGCAGTGTATGGTAATTAACACGGAGACCCTCGACTGAACAGTGCGCAGAGAGAGGGGGCTCAGCGCTCTGAGCCCTAAACGGTACCCCTCCCTTCAAGGCTCAGCGGCCTGTGCAGAGGAGGAGGTGCGAAGACTGTGCGGACCAAAGGATCTGGATGACTCTGAGGAAACAAAGTGTCCTAGAACCAACGGTCCCTACGCACATGTGTTCTTGCAGAGACTAGGGCAGTGTGCACAAGACCTGCTCAGGTTCAAGCCAGACACAGTCTCAGTCCAAAGAAGGGGAAAGGAGACAAAGTCCATTTCCACCCAGAGCCAAGAAGCTATTAGCAGCTGATAGCTACTGAGAGAGGGAAAATCAGTTTTCTTCAATGGAGTAACACTGGGTATATCCGCCACACCCCAGGGTAGGCCCCATGTTCAGGAGGGGTCAGTCAACACACAACAGACTCAGTGTGTCCTAGTTGCTTTTGTTTTTTTTTTTTTTTTTCCATTTTGGTTTAGTTTATTTTTCTTGGTGTATATATGCGTTTTCTCCTCTCCTCCTCTTCTCTTCTTTTACATCTTCCTCTTCTTCCTCCTCCTTTTTTCTTCTTCATTTTTGAGACAGGGTTTCTCTGTGTAGCCCTGGCTGTCCTGGAACTCACTCTGTAGACCAGGCTGGCCTCGAACTCATAGAGATCCTCCTGCCTCTGCGTCCTGAGTGCTAGGATTAAAGGCGTGCGCCACCACTGCCCAACGCCTTTTTTTTTTCTTTTTTATTTAAAGAAAGAATATAAAGTTGTGTCAGCTGTGGGGAAAGGTTTTGTTTTATGTGTGTGTGTGTATGTGTTCTGCTTTGATTTTGTTTTTTATTTCTCAGAGAGAGAAGAACATGAAGTTGGGTCTCTGTTGGGTGGGGGTCTCTGTACTGGCTGGTTTTGTGTGTCAACTTGACATAAGCTGGAGTTATCACAGAGAAAGGAGCCTCCCTTGAGGAAATGCCTCCATGAGATCCAGCTGTAAGGCATTCTTTTAATTAGTGACCAAGTGGGGAAAGGCCCCTTGTGGGTGGTACCATCCCTGGGCTGCTAGTCTTGGGTTCTATAAGAAAGCAGGCTGAACAAAGCAGGGGAAGCAAGCCAGTAACTAACATCCCTCCATGGCCTCTGCATCAGCTCCTGCTTCCTGACCTGCTTGAGTTCCAATCCTGACTTCCTTTGGTGATGAACAACAATGTGGAAATGTAAGCTGAATAAACCCTTTCCTCCCCAACTTGCTTCTTGGTTATGATGTTTGTGCAGGAATAGAAACCCTAACTAAGACAGAATGGATCTGGGAGGAATTGGGGGAAAGAACAGAGTCTAACTGAGATACACTGTATGAAAACATAAAGTAAAATAGCACAAGTGTAGTGCTGCAAGTGCTGTGGAGGCAGAGGCCGTCCAAGAATTCAAGTTCCCGCCAGCCAGAGCTACACAGTGACACCCCATCTCAAAAAATAAGATTATCCACCTTAAAAAAATATGGGCCAGGTGGTAGTGGTACACACTGTTAATCCAAGCAGTCGGGAAAGGTGGGTGAATCTCTGTGAGTTTGAGGCCAGCCTGGTCTACAGAACAAGTTTTGGGTCAGCCAGGGCTACACAAATAAACCAAAACATATATATATATATATATACTCTAGAGAGATGGCTCAGAGGTTCAGAAGTCCTGAATTCAATTCCTAGCAACCACATGTCAACTAACAACTGTCTGAAATAGGATCTGATGCCCTCTTCTGGTGTGCAAACATCAATGCAGACAAAATACCTATATACATAAATAAATAAGTTGTAAAAAAAAAAAAAAGATACTTGAAAGAGAGAGAGACAATTTTTTTTTTTTTAGTTTTATTTTAGGTGTATGAATATTTGCCTAGGTGGATACTGGATACCCTGGAGCTGGAGATGTGGATGGCTGTGAGTCATCTCTGGGTGCTGGGAACTTAACCCTGTTCTCAGCAGCAGCAGCAGTGATCTGAGTGCTGAGGCTAGCACTGTGCCTGTGTACTTCACCCGCCTTCCCCTTCCTTCTCTTGCTCCCTCCCTCTTTCCCTCCCCTCCTCCCTCCCTCCCTCTTTTCCTTTCCTTTCCTTTCCTTTCCTTTCCTTTCCTTTTCCTTTTCCTTTCCTCTTTCTTTCCTATTTCCTCTTTCCTATTTCTTTCCCCTTTCCCCCCCTTTTTCCCTTTTCCCCTTTCCCCCCTTTTTTCCCCTTTCCCCTTTTTCCTTTTTCCCCTTTCCCCTTTTTCCCCTTTCCCCTTTCCCCTTTCCTGCCTCTCCCTCCACACAGTTGACATTAGAGTCAGGAACTGCCAGGTTCAGCTATGTTCACCCATGTTCAGATCTCACTTGGGATGGAGAGTGACAGGTTATCTTTAGGCTGTTCTGAGACTCCATATCTTAATTCATGGTTTAGATGGAGTCTCTGCCTTCTCTCACAGTCTCCAAAGATACTGCAGTGGGTGCCCTTTTACTACTGGGTCCTGGGAAAGATCCTGAGTCTCTGACAGGCCTTTCCTGGACTTTCCTGGACAATTGGAGGAAGGAGGAACACTTTATTTCTGGCAGACTGTGTCTAAGTCTACGACTTCTGGCAGTATCTGCTGACCCCGAGGAAGGGTCTTGTTACTGGCTAGCAGAGGAGAAAACACCAGATGTGTCCTTATTTGACATCTCCTTTCTCTGGCCTGTCTCCTCCACTGTGCAAGAGTGGCCTTGTCCTCCTCTCCGGATGTGGTGCCAGCTTCCCTGTACTGCCTGGCAGGAGTGAAGCAGCTATTATCTGAATATCCTGTCTTATGGAGTTGCCTTTTCCTGCTTCTTTGGCAAGAGTCTGTAGGTTGTGCTGGGTTTGTGGGCTCTGTGATTTCTGCCTTGACCCTCTTTCTCCCTGGGTGCAAAGACCCTGTGGACTCAAGACCCCAGTCACCTTTGGGCCCGAAGTATCAACCAAAGTCTTTTTATACCTCTCTCTCCAGTGTGTGTGTGTGTGTGTGTGTGTCTGTGTGTGTGTGTGTGTGTGTGTGTGTGTATGTGTGTGTGTGAGTGTGTGTGTGTATGTTTGTGTGCGTGTGTGTATGTGTGTGTGTATATGTGTGTATGTGTGTGTGTGTATGTGTGTCTGTGTGTATGTATGTGTGTGTGTGAGTGTGTGTGTGTATGTGTGTGTGTGTGTGTGTGTGTGTGTGTGTGTGTGTGTGTGTGTGACAGAGAAAGGGGCACTGGGGAAGAATGTCTAGCTAGCCCTGCTGACCTGGAATTTGCTGAGCAGATGTAGCATCTCTATGCTGTGGTTTGTGGAGTCTTCCTGCTTCTGCCTCTTTACATTTATTTGTTTTGCATGTGTACAAGTGTCTTGTCTACGTTTCTATATGTATATCCTGTGGTGCCAGTGAAAGAGAAGGACACAAGATCTCATGGAACTCTCCAGTTGGTGTTTGTAAGTCACCATGTGGTTGCTGGGAACTAAACCTGGGTCCTCTTACAAGGGCAGCAAGCGCTCTTAACTGCTGAGCCATCTCTCCAGCCCCCTGTTCTTTTGAAACAAGGTCTCATGCTATGGCTCATAATGATCTCCAACTCAACGCAATACTCCTGCCTAAGCGTCTTGGGTACTGAGGTTACAGGCATGAGTCAACATACCTCACCAAAGGTTTTTAGGAGTAATAGGGAAAAGTATGTGGTGTTTTGAATGGAATGAGATAGGCTCTTTCCACAGTCATATAACAGTGCCGGAAGGGTTGGGAGGTTTGGCCTTGTTGGAGGAGGTATGTCACTCTCTGGGGGTGGGTTTCAGGTTTCAAAAGCCCACACCATTCTTCTATTCTTAGTGTTCTCTCTCTCTCTCTCTCCCTCTCTCTCTCTCTCTCTGCTTCCATGCTCGTGGATAAGACCTCAGTCACTGCTTCAGCTCCAAGACCTGCTACCATGCTCCCCGCCATGATAGTCATGAACTCACCTTCACAAATGCCAACTGCAAAGCCCCAATAAATTCTTTCTTCTATAAGTTGCCTTGGTCATGGTGCTTTGTCACAGCAGTAGAAAAGGCACAGTATGTATTTATATATCCTCTTGTTCTTATTTTATGCATATAGAATTTTATGTGTATTATATGTATATATGTATGTATGCATATGCACCACATGTGGAAGCCAGTCATGTGGACTGGAGTTACAGAAAGTTGTGACCTGTCAAATGGTTGCTGGGAATTGAACTTGGATCCTCTGTAAGACCAGAATGTACTCTTAACCACTGAGCCATCCCTCCAGTCTTTATTTTTGATAGTGCCTCCTGTGGCTCAGGTTGGCATTGAGTTCACAGGGTAGCCTAGGCTGACCTTGAACATGAAGTGATCCTCCTGCCTCAGCCACCTACATATTTCAGATGTGGTGAATCTTTCTAAAGATATGGCATGTTTCCCAATGACTGTCACTCCGTGTGACAGAGATAACCAAAAAAGCAGTATGTATAAGGTCCTTGAGTTGGAGATACAAATGAGACGCAGGCAGCCAGGTGTGTGGCAGTCTGACTAGCTGGGGTAGGCCTACTGTACAGAGAGAGGGATCTGAGCAGATGAGGGAATTCCTCTCCTCTGGAGCAGTGATGCTCTCCACAAATGAATGTCTGAGGAGAGGGGAAGCAGCTTGGTGGTTCCTACCTGGGATATCTTCTCCCACACGTTGTAGGAAGGGAGTATCTCCCTGTCTTTTATTTCATTTAATCCTTTGGAGAACTGCTAGTCAGGTGTTGTGACCTCCCAAAGACTCACAAGCACAGGAGTTGGCTTTCTCTCAGGATTTTCCTAGGAACTCAAGCTCAACACAATCTCTCTACATTTGGGTGACTAAGATTTGAGCCTGTTACTCTCCTCCTCATCTCCTCTCCAGTCCTTTTAGCACCTCACAAAGTCATCTGTGTCATAGTCCAGATCATTTTAATCTGTTAGAGCTCCTCCTACTTCATAAAGGTCCCATCCCATCATGGAACTCAGAAAAGTCACAAAGTTTTCTGTTGAATCAGTCTTTTTTTAAAACAAACAAACAAAACCACTCCTCTGTGACCATACTTCTGTCCGGCCCAGTGAACTGGGGTGTGAACACAGCTCCTCTTAATTTTTAGTTTCCTCAAGAGCACCTGCCCCTCCCTCAGGAGCACATGGTCCTTTATTCCTGGAAACGTATGGGAACTTCAGAAGGAGATAACTAAGTGTCCTAATGGCTCTGATAAACTGGTCTACCAAGGACTGATTCCCCTTCATGGTCTCAGATTACACAGCCTTTGTCCTAAGGAGGGATGGGCAGGTACACAGAGCTCAGTTTTTCTACCTCCACTGCAGTCAGACTGACTCCACCCACTGCACAAGCCACTCTGCATAAATTCTTTCATTGAGTGTTTAAATGACACCCCCAATTTCAGGAATTCAAGCGATGAGTATTTCCTGATCACCCTCTTATACTGACCCGATGCCCCATTTATCTCATTTATTTACCAGATTAGAGGCTAAAATGAAGGATGCCTTTCCTTTTTTTTTTTTTGTTTTTTGTTTTTTGTTTTTTTTTGTTTTTGTTTTGTTTTGTTTTGTTTTTTTGTTTTTTCGAGACAGGGTTTCTCTGTGTAGCCCTGGCTGTCCTGAAACTCACTCGGTAGACCAGGCTGGCCTCAAACTCAGAAATCCGCCTGCCTCTGCCTCCCGAGTGCTGGGATTAAAGGCGTGTGCCACCATACCCGGCTGCCTCTCCTCTCATTGCCATTCCTCCTTCATCCAAACAAGCCCTTGCTTAGCTTCCATCTCGGCCTCAAGTGTACACACACACACACACACACACACACACACACACACACACATACACACACACACACAAAGAGCAGTGCCCTGGGGATTTCTGATCCCTACGCTGGCTGAGAGGTTGGATTATGGGCATGCAATACCAGGTCCAGCTGTAAATTTTTTGGGGGCATGGGGGTGGGGCTAGAAAGTTGGTTCAACAAAAAAGAGATGGTATGGCATGCTCTTCCAGAGGACCTGGGATTGATCCAGCACCTATGTGATCAGTCATAATCACTTTTAACTCCAGTTCCAGAGGATCCAAGGTTCTCCTGGGGTCTCTTCAGGCACTACATACATGTGGTGCACAGACATACATGCAGTCAAACACATCTCTCTCTCTCTCTCTCTCTCTCTCTCTCTCTCTCTCTCTCTCTCTCATTGTGTGCATGTGTGTATATGTGCACATGTCCATGAAAATGAGCCATGGCTTGTTTGTAGAGGTAAGAGAGAAACTTCTAGAATTGGCTCTTTCATTCTACCACATATTGGACTCAGTTTGTCATGCTTGGCAGCAAGTAGCCTTTACCCACTGACCCGTCTGTCTTGGCAGCCCTGGTCAGCTGCAAATCTCCAGTATAGCACACTCTATACACACAATCCTTGTTTCCACTAAAAAGGATACAGTCTATAGTCTCTCTCTGTCTCTGTCTCTCTCTTCTTGAGACAGGCGGTTACTGTGTAGCTCCAGATGGCCTAGAACTTGCTATGTAGACCAGGTTGGCCTAGAATTCACACATATTCCACCTCTGCCTCCCAAGTGTTGAGATTAAAGGTGTGCTCCATATATCCTAATGTTAACTATTGTAGCACTTTTCAAAAGCTTCTAAAATGGGTACATTATTAACCCTTAAAAACAAAGGAAAGGCTGAGAGTGTAGCTCAGTATTAGAACATCCATGCCCAAAATGTATGACACTAGATTCGGTCTCCCACAGCACGGAAGGTCAGGTCTGATGGTACATGCCTGTAATCTGATCCCACCATGGGCAGGTGGGATCAGGAGAATCAGAAGTTCAAAAAAGGCTAAGAAGTTTGAAAGTTTGAAGTCAGTTTAGGCTATATGAGCTGTTTCAAAAAAATAAAACTAAAATAAAAAAATTTTTTAAAAAGAGAGAGGAAGGAAGGAGAAAAAAAAAGAGGGACTTGGGAGGTGAGTGGAGGAGTGAGTTGAGGTGGCGGTAAATGCCTGTCATCTCAGCATCAGCCAGGCTGAGACAGGAAGATTGCAAGTTCTAGGCCAGCCTGGACTATACAGCAAGATCTTGTCTCAGCCAAAACAAAATGTGGAAATCCCAGAGGTAGGAGGCCATTCCTTTTCTTCCTCTCTCCAGAAAGTGACTGCTCTTCACAGATGCCATGAATTGCAGACATCTGTAATGACCAGAGAACTTGAGACAACTGAGAGGGAGACTACCCCATCCCCCCATGTCCACAGCCACTGGGGGCCAGGCAGCCTGGCCTAGAGTGAGACTCATGAGACTCCTTCCTTTCCCAGCACCCATATGACACAGTGTGGTGGAGGCCTTGGGGCCATGGCAGTTCCCCGAGTGAGCTGCTCTCTCCATCTCTACTGACTGGAAGAGGGCAAGGGGAAGGGGTGTGGGTGCATTTATTTACCTTGGGAACACTAGACTTTGGGCCTGTTTGTTGAGTCTGCTGTTGGCTTTCATTGCTCAGTCTAGTCAAGAGCTGTTTTGGCCCAAAAGGGGATGTGGGGGTAGGGCTGGGGTGGGGTAAGACATCTGCAGTGCCCAACAACCCAACAACCCAACAACGGTTACCAAGGCCTCCCTGGCTCTGCCCCTACCTGTAGAATGGTAAACAAAGCCCCTGGGAGAACTCGGGCAAACTGAACACCTTGGTCAAACACGAAGCCAACCACCGCCAGGTGCGCTCGTTGAGCGACTCTCCATCAGCATGCTGTCATGCAGAAAATGTTTATCTAATTTGTCAAGATAATCTTTCCTCAAATAAGCCTCGGGCCTGCTCCTTGGAACAGCCTGAAGTTAGTCTGTAGAATGTAACTCTCTTTTTTCTCTCTCTCTCGTTTTCCCTTTAATCACTGTGTCAACTTTTCCTGGCTTTAAGCAAACTGAAAGTAATTATATCATTCTTAAGTGAGTAATCTTTTGACTGGGTTAGCTGATTCGTGAGTTACTCTAAAATTCTTCTAAACTGGGCAGTCCTTTTCCAAACACATTTTCTCAGATGTTTCGCAAAGTTCGGCTCATCAGTGACCCACGGATGTGTTTACTCTGTCACGTTCGGTGGACACGCCGTGACTATATTAGGACATTTGAAAAGGAGTGTGGAAACTTGAGAAGGGGGAAGGTAACTTCACCTGCTAATTTAGGTATTTTTTGGAAATATTACAGTCTTGGCAAATAACTCAAGCTTCAGGCATCAAGAAAGCCTGATTCATACTTAGAATCATGGTGTGTTACCGAAGGATGGCTCCTTAGCCTAAAGCAGTCGCCTCTTCCCGTTCATTGTGTGGTTCCCTCGCCACTGCGTGTCATACTGTTTTAAGATCAGAAATGCTAAAGGTTCAGTCAATTTTCATGGTTCTACTTTGACACTCTCCCGCAGAACTTATGGTCTGTTTAAAAATAGAAAACGCAGCCATCTGGCTATTTGATGGGATTCTATTTTTGTTTCTCTTTGCGTTCGCAAAGTGTGTTGGGTCTGAAATTTTCCGTGTTCTGCCCTATATGTAATTGTGTGTATATACACACATACTTTCTCATTTAAATCTCCATACACTTCCTCATCTAAATCTTGCTGTTATCAGTCTGTGTTGTTTGTGGTCCACGGCAGTGTTTGGTCGGGATGTCAACCTTGCTTAGTTCATCCACTAGTCACGTCTGCACTGAATTCCTACTCTAAATTCTTACCCAAAGTCCCCGAGATGCCAGATCCAAGGCATGGCTCGTGACTTATAGCATCCATGTGTACTCAGGGTTTTCACTGAGAGAAGTTCACCCCTTGCCCTCGCTCTGATGGAAGAGACAGAGCAATGCATAGGGTCAGAGTCAACTTGAAAGCCCTTCCACATTACCTTCATTTTACATGTAGCCTGGTACACACCTACAATCCCACCACTTGCTAGAAACATTGGTCTCAGGGAAGCCCATGAAATGATAGTCACCAACAGATCTTAAGGAGATAATAGATAGTTTTTGGTATTTCTTTTGTTTCTTTTTTTTTTTAAAGATTTATTAATTATATGTAAGTACACTGTAGCTGTCTTCAGACACACCAGGAAAGGGCATCAGATCCCATTACAGATGGTTGTGAGCCACCCTGTGATTGCTGGGATTTGAACTCAGAACGCAGTCAGTGCTCTTAACCGCTGAGCCACCTCTCTAGCCGGTTTGTTGTATTTCTTGAGACAAGGTCTTACATGGCCTAGACAGGCCTTGATATTTAGTTTCAGGTGGGTGTGCACTCCTGATTTGCTTCCTCCATTCCTGGCTCCTCCACACTCTTGGGTGTTATTCGGTTCTGAGGATTGAGGTCAGGACTTCCTTCGTGCTAGGCAACCCCAATAGAACCATATCTCCAACACCTCTCTTCTTATAGGCCTAGCAGACTTTTTCTAATTCTCTACCCTCCATGGCCCAAGTGCTGGGATTAATGGTAAGAGATGCTGTGATCAGCCAAAGTAGTTGCACATCAGAAAGATAAAATATTGTACGCATGTATCTGAAAGCCAAGATGTGTAGCACTGACAACAGCTAAGGCAGAGATGTGGAGAGATAGACAATTTCAGTAGCTCCTAGAAGATGTCCCACACTAACTTTGCTGTTATAGCCAGATCCAATAGTTACAGAAATGAGCAGAAATCTGCCTATGGATGCTTGCTCCTGGCCTATGGAGCAAGATGGTCTCAAAAACCAAAACCGACCAAGCAAGCAAGCAAGAAAGCAAGAAAGAAATCAAGCAAGCTAGTATGGTGATACTTGCTTGTAATTTCAGTACTTGGGAAGTAGAGGGAAGAGAATCACTTCATGGTTGCTTTTGGCTACTTAATAGTCTGCGCTATGGTGAGGGCTTAGGTCAGAAAGCCAAAATGCCCCTCTGGACCAGGCTGGCCTCAAACTCAGAAATCTGCCTGCCTCTGCCTCCCGAGTGCTGGGATTAAAGGCGTGAGTGTCACTATTCCTGACACAAGGGTGTTCTAAGCCAGTAGAGAACTATATATCAAGGTCCTTCCCCCGTCTCACCCCACCCCACCCCCCTCAAAAAAATCAGTGTGCGGCAGAGTCTGCAAGTAAAGATGCTGGCCACTTGCTTGCAGACCTGGGTTCAGGCCCCAGAATCCACACGGCTGAGGGAGAGAACTAGCCCCGACAAGTTGTCTTCTCACGCATGGGCCGTGGCCCACATCCCACCCCATCCCCACAACCAAATATTTTATATATATATATATATTAGGGTTTGTATGCAGTACAATACTCCAGGATACTAAAATGAGTGAGCCAGGTGTGGTGGTCCATGCCTAATAATCTTGGCAGGAGGTAGAGGAAGGAAGATCACTGCAAATTCAAAGTCAACCTAGTTTACATAGTGAATTCCAGGCCATCCTGGGATACAGTGTGAAGTCTTGTCCCAAAACAAGGGCAGGTGGCACTTCAGGTCTTCCGTAGCCTCTACTCTCTCCGCAATGTAGTAAATAAAGTTCTGTGTGTGTGTGCGCGCCAGGATTTATTTCACTGTGTTACCAGGCTGGCCGCCTCCTCCCAGAGATGCATCTGTCTGCCTCAGCCTTTGGAATGTTGGGTTTAAAGGCCTGTGCTACCATACCCAGCCTGCTTTATTTCTTCAAAGTAGCAACCCCAAACCCAAGCTAACCATGAACCACATTTCAGGAGAAAGCATAGAGCCCACACACCCGGGGTGTGAAGTTCGTCCCAAGTCTCTGGAGGCTCAGAACCACAAAGATAACTGTTACCTTTAGAGGGTGAAGGTAGGAGGAATTAGTTATTCTTATTATTATCTACATTTCCCCCCTCTTTTGAATGCAAGTGCTCCACAAACTTGTAATGTAGTCAAAGGTGACCTTGAAATGACCCTCTTATCCACCCCCCCACCCCCCAACCACTTTGAGTTTGAGGCAGGCCTGGAACACATTGTGTCAAAACAAACAAACAAAGAGCTTTCCTGCCTGCCCGCAGGTGAGGTGTCAGCCAGGCAGGAAGGCTGGGTGCAAACGGTTCAGGGGCTGGACCCTGGACCTCCTGGGGAGAACAGAGCCATTCTAAGACCCCAGTCCAAAGCGAATACTTTTAACTAGAGTTTTCTAGTTCCCCGGAAAAAAAAAATCAATGTGAAAGAGGATGCAGATTTCCATCGGAGAAGCAATAAAAGTCTTGATTACCTCCAATTAGTACTCCCCCACGCAGGGAGAGGGCTGTGGCCTGGGGCTACACTGGCGTGGGGGGTGGGCACTCAGGCAGGCTCCTCTCTGTGGTTGCTTATCTGTTTGTTTCTGAGGGGTGACCTTCATTTGTCAGATTCTGCCTTTTTTTTGGTGGTATGTATGTAAGTATGTATATTACATGTATGTATGTATGTATGTATGTATGTATACGTATATGTTTCAGGGTACTGACCCTGGGACCCCTCACTTGCTAGGCAAGTGCCCCTCCGTCTATATGGCCAGTTCTCTTTTTTATCTTTTGAAAGAGTTTCAGTAAGTTGCCCAGGGTTAGCTTTGAACCCATGTAGCCCAGGCAGGCCTTACACTCATCAGGTAACTGCCTTAGCTTCCTGAGTAGCTGGGATGACAGGCGGTACCACTAGACTATCTCTTATTTACTGCTTTTTTGCCTTTTCCCCCTCTTTGGGGGAGGGGTGTGGGGGGGATGATGGCGTAGGGAAGTTCCCCCACCCTCGGCGCTCTCTTTTGAGACCGGGTCTTATTCTGTAGCACAGGCTACCCTGGCAATGGCCCTGTCTCTGCTCCCCCAGCACTTCATCATCATGACATCATGATTTTGAGTTTAAACGTACATTTTTTTTTCATTTTTTATTAGGTATTTAGCTCATTTACATTTCCAATGCTATACCAAAAGTCCCCCATACCCACCCAACGTACATGTTTTTGTCTTCCTCTATAAATCATCAGCTTGCCAAAGGCAGTGAGATAATTTCCTTGTGTCCAGCTATAAAGTCACCTGGTGCCTGGGGAAGTTCCTGCTCAGGGCCAGCTCAGAGTCTCCGCTTCTCACAAAACAAAATGACTAAGAGTTTCTCCATTTTAAGTTTGCCTTGTGAGCTCAGGAGAAGTCGCTGCAAAGGGTTGTCTCCAGGCCTGTCTCCACCAACGAAAACCTGGGTTCGGAGGTGCAGTCAGGAAGAGGCGTAAGACTGAGTCCGAGCCAGGATGACTGGCAACCGAGCCGGGAGGGAGTCCAAGCCCCGCACGTCTGACCTTGAGTAAGTTATTTTCCCAGAAGAAGGGACTCAAATGACACCTCCCTCCCGGCTGTTACCCAGGAAGTTGTTTAGCATAGTCCCAGGACTCTGCTAAGGGCAAGTACTGTCATTGTTATTTATTTAGCCCCATTATGCTAACTACCCACCCCTTGCCAAGGTTTCACCACCCAGAAGGTTGGAGGTCTTGTGAAGGAGACTTTAATACCGGCAGATTTAGATTTTTGTTTTTTCTTTTTTGTTTATTTTGAGACAGGGTTTCTTAGCTGTCCTAGAACTTGTTCTATAGACCAGGTTGGCCGGGAACTCATAGAGATCCGTCTGCCTCTGCCCTCCAAGTGCTGGGATCAAAGGCCTGTGCCATGACCACCTGGCTAAAGGTGGTTTTTTTTTTTTTTTTTTTTTTTTTTAGTGGAGGGAAGTTTTGTGTCTCTGTAACAGTCTGTTCTAGAACTCACTTTGTAAACCAGTAAACCCAGCTGGCTCCAAACTCACAAAAATCTGTCTGCTTCTGCCTCCTAAGTGCTGGGATTCAAAATGTGCACCACCATGTCCATCTCTTAGACATTTTATAAAGACTTTAAAATGCATACACATATGTATTCAAGGATTTTTTTTTTAAAAGTTTTTCAAAACAGGGTTTCTCTGTGTAGCCCTGGCTGTCCTGGAACTCACTCTGTAGACCAGGCTGGCCTGGAACTCAGAAATCCTCCTGCCTCTGCCTCCCAAGTGCTGGGATTAAAAGTGTGTGCCACCACGCCCGGCTGTATTCAAGTTTTTAATCCTTTAAAATGACTTGTGGTGTATGTGTGTGGGTGGATGGACATGTGTGAACCATGACACTTGAGATCTGAGGACAACTTGCTGGGGTCCTTGTCACCACCTTGTTCGTGGTGATAGAATTCTTATCATCTGTCTCCTAGGCAAGCATACTTACTACCCACTAGGCTATTTTGCCAACCATGAAATGAAGATGTTAATTAAGGTTGTTGATACATTTTGTTTTGTTTTGTTTTCAAACACTTCTCTCTCTGTAGCTCAGGCTGTCCTGGAACTCACCAGGCTGGCCCCAAACTCAAAACAATCAGCTTCCAGAGTCGGGATTACAGGTTTGAGCCATAGCATCTGGCCAAGGAATGATACATTGAACTAAGATCATTTAGGTATATATTTGATCACGAGAAGAACTATTATTAACAATAAAGACCATTCATGCCAGGGGAACCTTGACAATCAGGAGTTTGAGATCATTCACAAAATACTTTATTCCATCTACTGGATTGATTTTTTGGGGGTGTTTTCAAGACAGGGTTTCTCTGTGCATCCCGGCCTGTCCTGGAACTCAATCTGTAGACTAGCATGGCCTCAATTATTTAATATCCAGTGCTGGAATTAAAGGTGTGTGTCACCATGACCCGTCCCATCCACTGTATTAAGGGCTTTACTGGCCTTGAGCTCACTATTGAAGCCCAGCCTACCTCGAACTCACGGTAATCCTCTTGCTCCATCTTCTTGAGTACTGGGATGACAAGCAAGCACTACCATATCCAAGATTGTTTTCACTCACTCACTCATTCGTTCATTCATTCATTAATTCGTTCAACAGATACATATTTACTGGACACAGTACTGAACAGGGTTGGGAGGGTAAAGTGGTAAGAGAGACTGACAGCGTGTGAGGAGTACTGCGAATGTATTCTGCCAGGTGAGCCCATGCCATGAACTGTGGTTCTGGGGGTTAACCCAAGGCCTCCAGCGTGCTAAGCCAACACACCACCAGTGAGTGGCATCCCCATTCGTTATATAAGTTTCTTGCTGTGTAAGGCAGGGTCTCAATAAGTGGTTCGTGCAGGCCCGGGGTTTCCTGATCTCTTGCCCAAGTGGCTGCTGTGCCCAGCATGTGGGCCCAATTTATTTTCCTACTTTTTCCAGGATGCGCAGATGCAGGAACTATCTTTGGTGTTTCTGTCTTTCTGCCTGCTCACCGCAGTTTCCGCTAACAAAACAAGCCTTTGTGCACTTTGTTTGCAGTGTTGAGAACTGATCACAGGGACGTGGGAGAACCCCTCCCTGGAGCCGCGCGCGGCGACCCTTTCTGTGGATCTGGCTTACTGAGGCTCAGTCCGCTTTGCCACACCGCCTCCTGCTGGCGGCTAGTTGACCTGCCGCGCTTTTTCTTCTGTGCGTCAGATACTTCACCAGGCCTGAGGGTCTTCTCTTTTCTTTTGAAATAGGGCTCAAGGAACCCAGGCAGACTGCAAACTCACTAAGTGGCCCGAAGCTGACTTTGAACTCATGATCTTCTTGCATCCATTTTCGTGGAGCTGGGGTTGCCCATGCATACCACCACACCCAGCTTTCCGAGCCAGATGAGGAGGGGGCTGCATTCTCAGACAACTCTCAGTGGCTAGCTTGCCCTTTGACAAAACTTTGCTAGGAATTTACCACCCCTACCCCCCCTCCCCAGACTCTCCCTTTGTAGCTCCTCTCTTCCCTTCTCTCTCACTTGGCTCCCTGCTCATTTGACTGACAGCTTGGGCAAAGACTCCTCTCCTGCTGAGCTGAGACCCTGAAGAGAATTCCACTAACACGTAAACAAGGTCTTGGCTGACCTTGAACTCACTATGTAGACCCTGCAGGTCTCCTATTCTGACTTCTAAATTCCGGGATTAAAGGCATCACCACGCCTAGTCATTGATATGTCTTATTATTTATTTTATGAGTATGAATATTTTGCCTGTTTGTATGTCTGTGCACCATGTGCATGCCTGGTGCTAATGGAGGCCAGAGGAGGGCATCAGGCCCTCTGGAGCTAGAGTTACAGATGGTTGTGAGCCTCTATGCACATGCTGGGACCAGAACCCAGGTCCTCTGCAAGAGCAGCCAGTGCTCTTAACCACTGAGCCATCTTTTCAACTCCTCAATTTCCATCTTAAATTTTATTTTGTGCTGGGCTAGCCTTGGCTGTATAATAAGACCCAGTTTCAATAAGCAATAAGGTTCATTTTATGTGTGTCTTAGAGGCTTGTATATCACACTGCTTAATCTTTTATTTTGGTGGGGTACAGGACATTGAAATTGAGAGAGGGTTTCTTGTAACTGCAGCTGGTCTCGAACCTGTTTCGTAGCTAAGGCCTCGGATTCCTGATGCTCCTGCCTCAGCCCCCTGAGTGCTATAAAGGTGGGACATACAATTTAATCTTTACTGTGGCCCTTCAAAGTTGGCACCCTGGGATGGTTTAGAAGATGAGATGAAAGGCAGGGAGTTGCAGTCCCTCCGCTCCACCCCTACCGGAAGGCTGCCTTCAACCACCAGGTTATCTCTGGCTTCAAGGTGACCCTGACTGGAAGCAAGACCTAGCTGACTACCTTGGGGCTGTGCTTGGTTTGGTAGAGATTTCTACCCTTCAGGTGTGAGGGAAACCTCAACCTCGTTAATAGAAGAATTTAAGAATGACTCAAATGGAAGGTGGAGGACAATTAGGGTTTAAAAAAAGAACCTGGGATGGGCCAGTTGTAAACCCCCTGGAGCTGCCTAGAGGAAGGAGCTGGAGGAGAGCTTAGAAAACAAAGGGGGAGGTCATGGAAACAGACGGGGAGGTCAGACACCTGATCTGCAAGCAGCCCCAGAGCCAAAGGGAGGGCATGGGGATGAGTGACTAGGATCCTTTCTTCCTTCCTTCCTTCCTTCCTTCCTTCCTTCCTTCCTTCCTTCCTTCCTTCCGTCCGTCCCTCCTTCTTTCCTTCGGTCCTTCCTTCCTTCTTCCCTTCCTTTCTTTTTTTTTAAAGAATAGTTTTTGTATATTTTATATGAAATGGTATTTTGCCTGCATGTCTATATGAAGGCATCAAATTCTCTGGATCTGGAGTTACAGACAGTTGTGAACCTCCACGTGGGTGCTGGGAATTGAACCCAGATCCTCTTTTTTTTTTTTTTTTTTTGAGACAGGGTTTCTCTGTGTAGCCCTGGCTGTCCTGGAACTCACACTGTAGACCAGGCCTCAGAAATCTGCCTGTCTCTGCCTCCTGAGTGCTGGGATTAAAGGCGTGCGCCACTACGCCCTGCCCTAGGATGCTTCCTTAAAAGATAGAAAAAAGAAGAAAAAAAAAAAAAAAAAAAAAAAAGAAAAGTCACAAATGACCAGACTTAGAACCCTCTATGGCTGTAAGCTGCTGCATTAGGGGCAAGGATTCTGGGAAGGTACAAGTTTAATATCTCATTGAAGAACTAAATATTCTGTGCAGGGCAATAGTGGCTTAAGCCTTTAATCCCGGCACTCAGGAGGCAGAGACAAGTAGATCTCTGGCCTACAGAGTGTTCGAGAACAGTCAGGGATGCACAGAGAAACCGTCTCAAAAGACAAATACAATAACCAAGACCAAAACCAACAACCAAACCAAACCAAACCAAACACAAATGCCAAAACAAAAGGCTAAAATATTCCTCCTAACTCTTAGCATTGCTCAAAGTGTGCCTGCTGTCCTAGGGGCAGGCCCTGGGCCAGATTCACCCCGTTTAAGCAGAATATATGTCAGGTCTCCATGTGGGCCAGAGATTTTGCAGATGAGGTATTTTTGACACTAACAGTATAGTACCAGACTGTCATCTCAGCACTTAGGAGGCTGAGGCAGGAGGATTGCAATGAGTTCCAGGTTAGTTCTCTTCAGCAAGACCCTGATTTAAAACCAAAACAAGGCCAAGGTTGAGCTCTAGTTGGCAGAATGCTCATCAGGTAGTTCTTGGAGGCTTTGAATCTGGAATCCCCTAGCCCCAGCCTTCTAGGAGCTAGATTACAAGCAAGTGCTGTTTCTATTAAATACCATGTTTTGGGTTTGGGGAGATGGGCCAGTGGTCAAGAGTGCTTGCTTCTCCTTCAGTGGACCAGACAGACTTCAGTTCCCAGCATCCAGGTTGGGTGGTCCACAGCCCCCTAACATTCCAGCTTCAGGGGAATCTGATACCCTCTGGCCTCTGTGGGCACCTATACACACACACACACATGCACACACACACAAGCTGTCTCTCTCTCTCTCACACACACACAAGCTATGTCACACACACACACACATACACACATGCTGTCTCTCTCACACACACACAGTCTCTCTCTCACACACACACATAAGCTATGTTTCACACACACACATACACACATGCTGTCTCTCTCTCTCTCACACACACACACACACACACATGCTCTCTCTCTCTCTCTCTCTCTCTCTCTCTCTCTCACACACACACACACACACACACACACACACACACACACACACATATACACGCTGTGTGTGGTAGAACGTGTCTTTAGTCTCAGCATTCGGGAGACAAAGGCAGGCAATGTGCCTGAGTTCAAGGCCAATCCAGTCTGTATAATGAATCCCAGGCTGGCCAGAGCTACACAGTGAGCCTTTGTCTCAAAATAATTAATTAAAAAATAAGTTTAATTTGATTTAATAAAAATAATAAAAATAATTATTTTTGTTGTACCAAATTTGACTCCACTCTAGATACTTGAATTTCTCTATGAATAAGGAGGGGCGTGGTGGCGCACGCCTTTAATCCCAGCACTTGGGAGGCAGAGGCAGGCCGATTTCTGAGTTCGAGGCCAGCCTGGTCTACAGAGTGAGTTCCAGGACAGCCAGGGCTACACAGAGAAACCCTGTCTTGAAAAACAAAAACAAAAAACCAAAGGAGGTTCCCCCCACCCCATCACTGCAGTATCTATTAAATTTAGGGCATTTAACATCAATTAATACTATCATTGGCATCTACTTTTTTTTTTTTTTTTTTAAGATTTATTTATTTATTTATTATATGTAAGTACACTGCAGCTGTCCTCAGACACTCCAGAAGAGGGAGTCAGATCTCGTTATGGATGGTTGTGAGCCACCATGTGGTTGCTGGGATTTGAACTCCTGACCTTCGGAAGAGCAGTCGGGTGCTCTTACCCACTGAGCCATCTCACCAGCCCGGCATCTACTTTTACAAGTCATTTTTCTAATGTCTTTTACAGTTTTCCCCAAGTAGTAGACCAGGTGACTATATTTACTTTCAGTGTTTTCTTGTTTTATTTGTTTGTTCGAGACAGAGTCTCCCTATATACCTCTGGAATTCAATATGTAGATGCGGGGGGTGGGGGGTGGAAGGGTGGGGGGTGGGGGTGGGGGTGGAAGGGCAGGGTAGGGTGGGAGGCTCAGACTTCCAGAGATGTCTACCTCTGTCTGCTCAGTGCTCGGACTAAATGTGTAGCTACTGTTTCTGACTGATTCGAGACAGAATCTTCTGTAATCAAGGCTGGCCTTGAACTCACTAAGCTGGTAAGTATGACTTTGGGCTTCTGATTTTCTTGCCTCCACCTCTCTCTCACATACTAAGATGGCAGACATGTACCGTCATGCAGGAGTTTGAACCCAAGGCGAGCATTCTACCAACTGGGCTGTATCCACATCCCAAGGAGAATGCAAGTGTTCTGTGTTCAAAGACATCCTGCTTCCTTCTGTTATTTGATATTTTTAAACTTTCATGCTTTGGAGAGTTTGTGCCATGTGGCCCTAGATGTTCTGCAACTCACTTTGTAGACCATCCTAGCTAGGAACTCAGAGACCTGCCTGCCTCTGTCTCCTAAGGACCTGAATTTCAGGAATGTTCCCCCATCCTCCCTATACTGTCTGTTTTTTAAAAGCCCCTCGTGTTTTCTCTAATGCCCTGGAGAATGTCCCTCAGCCAAACAGTTCTGTTGTAATTTTGGGCACAGCTTGAGTGACAGACCAGACCTGGAGGCTTGCCCTACTTTGACCTTGGACAGTTCCTAGGTCTCAGTTTTCTTTGTCATGGACCAAGCTCCCCTTCCAGCCCTTAAGGCAACAAACAAACAAACAGACAGACAGACAGACAAACAGACTTGTCAGTTTCTTTTTCTTCAGTTCAAGAAGTCTGTCTTTTTCAGCAGCAGATCTGCAAGTTGCCTGCGTGCTTTTCTATTCCAGATGTCTCGCCTCTGCAAGCTTGCCTTTTCTCCTGCCGTTATCTTCTGCAAATGCGCCTCTCACTTTAAAGTTAGGGTACCCCAATACCTTAACCCTTCCTTTTGGACAGGCTCCTCAGCTCACACTGCACGGTCACTGTTTCTCTGTCACATACAAGCACTGCTGGGAAACAGAGAGGAGCTGCAAAGTTGTGACAACCATAACAATGACATTGTGGCTTCTTGTTACTCCTACTCACTCTTTCTTTCTTTAAGATGTATTTGTTTTGAGACAGCTGCCTTAGTTATAAATGGCTGCTGTGATACAACACCCTACGGAAGCAACCCAGAGAGGGATGGCCGCAGGAGCAAGGAACGGCTGGTCAGCTGACTTCCACAGTCTCGGAGGAAGGGAGCATCCTGGATAACCTGCTGTCTACTCCCTGCTCTCCGCCTACTAAGTTAAGTCCCCACCCCACTGAGGGAGCCATGCCACCCATGGTGGCATCCGGTCTTCCTAATCAAGATAACCTCCATGTCCCAAGGCCTCTCTTCCAGGAGATTCCAGATTTTGCCAACTTGACAATATGTATCCCAGGCTGGTCTTGAACTTGAGGTCTCTCTGCCCCAGCCTCCCGATCGATCATTAAGATTGCTGGTATGGGCTACTACAGCCAGTTTTACAGAGCGCCAGGGGTTGGGTCTAGAGTCTTTTACGTGTTAGGCACACACTACCAATTCTTTTCATTTTTAAACAGTTGATGAGTGGGTTACAGTATGGCTCAGGGGCAGAAGCTTGGCTAGCATGCTGTAGGCCCCAGGTTTGGCTTTTAGCAGGGTGTGTATGTGTGTGTGTGTGTGTGTGTGTGTGTGTTTGTGTAGGTCAGTAGAAATAGGTGGTCAATTTTAAGGTGGCAGGCACTTGCCATTTATGCTAAAGGTTGCTTTCCTTGTGGCTAGGACATGCAGGTGCCCTCAGCAAGTTTCTGTTTCAGGTCTACTGTGCTTAGAGCCCATGTGCTCTTGGGAGCACTGAGAGACGCTGGGTTTGACAGCAGGACACACTTGTACATAAGACAAATATACAGCTCAGGGTGTTTAAGGTTGCCTTAATAGAGACCCATCTTCCCAGTGACTTGAGACACTGACACAGGAGGATATTGAGGTACAAGCCAGTTTGGGCTACATACTGAGTTCCAGGCTAGCCTGAGCTAAAGAATGAGACTCTGTCTCAAAAAAAAAAAAAAAAAAAAAAAGGAGGAAAAAGGACAACCACAACAAATAGAAAGCAACAGTGAACAATATCATTGGAACACAATAGTGCTTCATTTGAAGCAAGTTTTTATTTATTTGCTTTTAAAGTATATTTTCAGTGCAGTGCTCAAGGAGGCCAGAAGAGAGAAGAGTGTGGCACCCATTGGGGCTGGAGTTACAGATGTTCGTGAGCCAGCTTGTTGTCGGGAATCCAATCCAATCCTCTGGAAAGACAGCCAATGTTCTTAACCACTGAGCCATCTCTCCAGTCTCAACACTTAAAAACAAAAACAAAACCACAACTTTGCGATAGATAGAACTTTAGCTGAATTCATTCAGAAACAAGACAAGTTAACAATGCAAGGAATGAAAAACGTGATGTCACCAAAGTCACCGAGTACAGAAGCCGAGGGGACTGTGTGCCTGCCTGGCTGCACTCTTTCCTTTGTCACTTCCTCTAGAAGAGGGACAGAGGCAGTAATGGCTCTAGCCCATGTTTTGATGTTTCTAGGTGTGACTTTTGTGTACCCTATCTTGGCATTTTTACCCACATCATATGGTAATGTGGGTGATTAGTTAGAACTGTAAGCATCCTCGGGCAATGAGATAGCTTACTGGGTAAACACCACTGAAGACCTACATTGGATCCTGGGACTGCCATGTTAGAGATGGAGAGCCATTGTTGGCTTCTTACCTCCATGCCCGTAGGCATATGGGCACATACAATAGATACATACATGAGTGTCACAAAGTAAGCCTGGATGGGTGGGGATGGCGCATGCCTTTAGTCCCAGCACTCAAAAGGCAGAGGCAGGTGGATCTTTCTGAGTCTGAGGCCAGCCTGGTCTACAGAGCAAGTTCTAGGAGAGCCAAGGCTGCTCAAAGAAATTCTATCTCAAGGTTAAAAAAAAAAAAAAAAGGAAGCCTTTTACAAAACAATGCTGTTGATCGTCTGTGTCTCAATTTCTCGTCCAGTTGCTGAGACAAACCTCCCAATAAAAAAGCAAGTTAAAGGACAAAGGGTTGATTGGACACACGTTTCCCGATTACAGTCGGCCATGGCAGTCCAGACAGCAAGAATTTGAGTTGTTAGGCAGCAGAGGAAGGAACCCATGCCGCCCAGAGCGGTAGTCCAGTCCCACAGCCCAGGGCTCACTCACAGTGAAGGTAGTAATCCCTACAGGCATGCCCAAAGCCCCTCTCCTAGGGACTCTAGGTTCTGTGACAAGCAAGATTCTAGATCTCGACAGCAAGATGACAGTTAAGACAATTCGTCACAATTACAAATGCAGATTTATTGTTCAGAGATGCGTCTCTAAGGTCTTTGGAACAACAAAAATGTGAAGCCAATCTGAATATCTAATCCTGAAAAATGAGAAATTTCAAGAATTTATTATCTGAGGGTGTAGGAGCTATTATTTATACCGAAACCGGGAACTCTGGCTCTCTCCCTCTCCTCAGACTCCAGGGCAGCACGGGGCACTTTGAAGTTGCCTCCCGTCTCCTGACCAGCTTTGCTCAGTAACCTAAAATATTGTTTTGTTTTGTTTTTTTTTTTTCTTTTTCTCATTTCATAGAGGCTTAGGCTCAGTGAGGTGTACTCAGAGAAAAGTGTACAAAAAAAGAAGAAGAAGAAGAAGAAGAAGAAGGAGGAGGAGGAGGAGGAGGAGGAGGAGGAGGAGGAGGAGGAGGAAGGAAGAAGGAAGAAGAAGAAGAAGAAGAAGAAGAAGAAGAAGAAGAAGAAGAAGAAGAAGAAGAAGAAGAAGAAGAAGAAGAAGAAGAGAAAAAGAAAAAAAGAAAAAAAAAGATAGTTGTAGTTGGTACAATCATCAAGGCACACACACAAAACCCACTGTAGAGTCGGTGAGTTGCAATTCAGCATGCTTCAGTGGGAATGGCACAAAGTGTGGGTATGGCTCCGATGGTAGTGTACCCTTCACTCATGTCCTAGCACTACATTAACTATGGTGGCATGGGTGTGTTATCCCAGCACTAGGGGGAAGCCAGCCTGGGCTACATGAAGCCCTATCTCACCACTATTACCACCATCACCACCACCATCACCACCACCACAAGCACAACAACAGAGAGAGAGAGAGAGAGAGAGAGAGAGAGAGAGAGAGAGAGAGAGAGAGGTATTATTCCATTGCCTGCCTTCATTTTAATTAAGCATTGATTGCTGGGACTCTTGGGAGTGCTTGGACCCGTGGGGTTCTCATGTTACTATCAACCAGGACTCATATGCTCTATCCAAATCAAGAGTCCCTTTTGCTTCCAGCCGGCGCACGTAGGGATATCTCCAAGTTTAGTTATTTACTAATATGCCTTTTAAAAGTCCCAGGTCCTTCCTCTCCTCCCACACCTCCACGTTTGGGTCTTTCACAGAGACTCTGAGAACTTGATGAGAACCGCCCTTGCAGAGGGAATAACCTGTAATTGCAGGTTCTTTCTACACAGCAATGAGGAAGAAGTTGGCATGATTTTGTTTTCCACAGAGTTGACGGTTTTGTTTTGTTAGACTTCTTTGGTCTGAAATGATTTGTTGATTCGCTATTGTGTGAACCAGGCTCAGTCCCATTGCACTTCTGTGACTGTTGGGGATGGGGGAGGAAATAATTGGGGAGTGGAAAGGGTAATTGGAGTGCAGGCCAAGAGACGTGACCTTGTGCGAGTTCTGTGACCCATGTGCTACGTGACCCTGGACCAGTCATTGCAGCTGCTCAGACCTCAGTTTCCTCTAGTGTGACACCAGGAGGTTGAGTAAGGTTAGTCCTTAGGTGGGTAAGGCTAGCTTTTAGGTGGCAGGTGAGTTAACCTGACAGAGACCCTTTGAGTGGAGAAGTTGAGGTGGAGGCCCAAAGTGATCCCCCCCAGGAGACCAGCTAAAGGAGAATGCTTAGCCCAGAAAGAAAATGAAAGTTTTACAGTTGTTTATTTGGCGAAATCACTTTATTTGGGGGGAGGATTTTCAATTCATTTCAACGTCACAACTTGTGTTTTAAAATGGCAGAAGGAGGGCTTGAAACCTCGGACCTTGTGATCGGTATTCATGTCCTCCACCACTGAGTCACATCATCACATCGCCAGGTCTATGCCTTTAAGGTTACAAACATTTTTTTCCCCTATTTCTTGTTATAAGTTGATATATGTTGCCTGAGGGTTATTTAGCAAATACAAAATAGCAGGAATAAGAAGGTTTATTCATTCTTAATTTTTTTTTCTCCCTTACCCCAGGTTGGTCTCTAGCTCTATGTAGTTGGGGATGACCACAAACTTCTGATCTTCTTGATTCCACCCCCTCCCAACGTTGGAAGTAGGAGCCTGCTTTACCAGGCCTGAGTTATTCAGGCGGAACCCATGGCGTCATGCATTCGAGGCAAGCAGACTATCAACTGAGACATTTCTGATCCTTGTTAATTTATTGATTGCATTTTAGGTGTGTGTGTGTGTGTGTGTGTGTGTGTGTGTGTGTGTAGCTCAGAGGACAACTGCTACCATGTGGGTCCCA
>Sox2_DistalLCR_dDHS23
CTACTTGCATAATCTATGACAGGAAAGAGAGAGTGACATTTGCACCTAATCCTCCAAGGGGTCATGGCTGAGACAGCAAACAGCAGAGGGAACACATTGCAGCGTCCCATGGGTACACAAAGCACGCGGAAGGCATTTGACAACTGCTTAAGAGCAGTGGGTTCTCATCCTCCCTAATGCTGCGACCCTCATGTTGCGGTGACACCCCAGCCATAAAATTATTTCTGCTGCTACTTCACGACTGTAATTTTGCTATTGTTATTAATTGTAATGTAAATATCTGACATGTGACCACTCTGGGGGCCGAGGCCCAGAGGTTCATAACTGCTGCTTTACTGAGTAAAAAAATTTGCTGTCCAAGCCTGGTGAATCCCCATAAAAATGGAAAGAGGGAACCATCCCTACAGAATTGTCCTCTGACCCTCCCCCACACATCATGCTATGTACACACACACACACACACACACACGCTCAATACGATAATAATTTGTATATGTGTACATATGTATATATATATATGTACACACAAAAATTAAATATATATATTTGTAAAGGCCCTTTTAACTATTTAATCCTCAAACAGAAACAATCACCAACATAAAACAGGGACTCTGGGCATGAGGTGCAGAGCTGCAAAGGAGATATGGGGTGAAGATAGGTGGGGGAGGGGAGATGGGGGCAGATGGTCACAGGGCTCTGAAGCACAAGGGCGTGGCATTAAGAAGGCTTGCTTGCTTTAGCCTAGTGACAAGCTGCTCCGTTGGCATCTGTCTTAGCACACAGGTGGCACTTCCTTGTTCCTTATTCGGATGAAGCCAGAGAAGCCAGAGACTATGTGAAAGCTCGTGAAACACAAGGGCACAGGCTCTAACTCTATGCTGTGGGTGCCAAGGGAGACCAGCCGATGAGCAACCCCTTTCGCGTCATAGTCCAATAAAAGTTGAGAGGTCTCCTTAGAGATGCTTTACCTTGCAGTGTATGGTAATTAACACGGAGACCCTCGACTGAACAGTGCGCAGAGAGAGGGGGCTCAGCGCTCTGAGCCCTAAACGGTACCCCTCCCTTCAAGGCTCAGCGGCCTGTGCAGAGGAGGAGGTGCGAAGACTGTGCGGACCAAAGGATCTGGATGACTCTGAGGAAACAAAGTGTCCTAGAACCAACGGTCCCTACGCACATGTGTTCTTGCAGAGACTAGGGCAGTGTGCACAAGACCTGCTCAGGTTCAAGCCAGACACAGTCTCAGTCCAAAGAAGGGGAAAGGAGACAAAGTCCATTTCCACCCAGAGCCAAGAAGCTATTAGCAGCTGATAGCTACTGAGAGAGGGAAAATCAGTTTTCTTCAATGGAGTAACACTGGGTATATCCGCCACACCCCAGGGTAGGCCCCATGTTCAGGAGGGGTCAGTCAACACACAACAGACTCAGTGTGTCCTAGTTGCTTTTGTTTTTTTTTTTTTTTTTCCATTTTGGTTTAGTTTATTTTTCTTGGTGTATATATGCGTTTTCTCCTCTCCTCCTCTTCTCTTCTTTTACATCTTCCTCTTCTTCCTCCTCCTTTTTTCTTCTTCATTTTTGAGACAGGGTTTCTCTGTGTAGCCCTGGCTGTCCTGGAACTCACTCTGTAGACCAGGCTGGCCTCGAACTCATAGAGATCCTCCTGCCTCTGCGTCCTGAGTGCTAGGATTAAAGGCGTGCGCCACCACTGCCCAACGCCTTTTTTTTTTCTTTTTTATTTAAAGAAAGAATATAAAGTTGTGTCAGCTGTGGGGAAAGGTTTTGTTTTATGTGTGTGTGTGTATGTGTTCTGCTTTGATTTTGTTTTTTATTTCTCAGAGAGAGAAGAACATGAAGTTGGGTCTCTGTTGGGTGGGGGTCTCTGTACTGGCTGGTTTTGTGTGTCAACTTGACATAAGCTGGAGTTATCACAGAGAAAGGAGCCTCCCTTGAGGAAATGCCTCCATGAGATCCAGCTGTAAGGCATTCTTTTAATTAGTGACCAAGTGGGGAAAGGCCCCTTGTGGGTGGTACCATCCCTGGGCTGCTAGTCTTGGGTTCTATAAGAAAGCAGGCTGAACAAAGCAGGGGAAGCAAGCCAGTAACTAACATCCCTCCATGGCCTCTGCATCAGCTCCTGCTTCCTGACCTGCTTGAGTTCCAATCCTGACTTCCTTTGGTGATGAACAACAATGTGGAAATGTAAGCTGAATAAACCCTTTCCTCCCCAACTTGCTTCTTGGTTATGATGTTTGTGCAGGAATAGAAACCCTAACTAAGACAGAATGGATCTGGGAGGAATTGGGGGAAAGAACAGAGTCTAACTGAGATACACTGTATGAAAACATAAAGTAAAATAGCACAAGTGTAGTGCTGCAAGTGCTGTGGAGGCAGAGGCCGTCCAAGAATTCAAGTTCCCGCCAGCCAGAGCTACACAGTGACACCCCATCTCAAAAAATAAGATTATCCACCTTAAAAAAATATGGGCCAGGTGGTAGTGGTACACACTGTTAATCCAAGCAGTCGGGAAAGGTGGGTGAATCTCTGTGAGTTTGAGGCCAGCCTGGTCTACAGAACAAGTTTTGGGTCAGCCAGGGCTACACAAATAAACCAAAACATATATATATATATATATACTCTAGAGAGATGGCTCAGAGGTTCAGAAGTCCTGAATTCAATTCCTAGCAACCACATGTCAACTAACAACTGTCTGAAATAGGATCTGATGCCCTCTTCTGGTGTGCAAACATCAATGCAGACAAAATACCTATATACATAAATAAATAAGTTGTAAAAAAAAAAAAAAGATACTTGAAAGAGAGAGAGACAATTTTTTTTTTTTTAGTTTTATTTTAGGTGTATGAATATTTGCCTAGGTGGATACTGGATACCCTGGAGCTGGAGATGTGGATGGCTGTGAGTCATCTCTGGGTGCTGGGAACTTAACCCTGTTCTCAGCAGCAGCAGCAGTGATCTGAGTGCTGAGGCTAGCACTGTGCCTGTGTACTTCACCCGCCTTCCCCTTCCTTCTCTTGCTCCCTCCCTCTTTCCCTCCCCTCCTCCCTCCCTCCCTCTTTTCCTTTCCTTTCCTTTCCTTTCCTTTCCTTTCCTTTTCCTTTTCCTTTCCTCTTTCTTTCCTATTTCCTCTTTCCTATTTCTTTCCCCTTTCCCCCCCTTTTTCCCTTTTCCCCTTTCCCCCCTTTTTTCCCCTTTCCCCTTTTTCCTTTTTCCCCTTTCCCCTTTTTCCCCTTTCCCCTTTCCCCTTTCCTGCCTCTCCCTCCACACAGTTGACATTAGAGTCAGGAACTGCCAGGTTCAGCTATGTTCACCCATGTTCAGATCTCACTTGGGATGGAGAGTGACAGGTTATCTTTAGGCTGTTCTGAGACTCCATATCTTAATTCATGGTTTAGATGGAGTCTCTGCCTTCTCTCACAGTCTCCAAAGATACTGCAGTGGGTGCCCTTTTACTACTGGGTCCTGGGAAAGATCCTGAGTCTCTGACAGGCCTTTCCTGGACTTTCCTGGACAATTGGAGGAAGGAGGAACACTTTATTTCTGGCAGACTGTGTCTAAGTCTACGACTTCTGGCAGTATCTGCTGACCCCGAGGAAGGGTCTTGTTACTGGCTAGCAGAGGAGAAAACACCAGATGTGTCCTTATTTGACATCTCCTTTCTCTGGCCTGTCTCCTCCACTGTGCAAGAGTGGCCTTGTCCTCCTCTCCGGATGTGGTGCCAGCTTCCCTGTACTGCCTGGCAGGAGTGAAGCAGCTATTATCTGAATATCCTGTCTTATGGAGTTGCCTTTTCCTGCTTCTTTGGCAAGAGTCTGTAGGTTGTGCTGGGTTTGTGGGCTCTGTGATTTCTGCCTTGACCCTCTTTCTCCCTGGGTGCAAAGACCCTGTGGACTCAAGACCCCAGTCACCTTTGGGCCCGAAGTATCAACCAAAGTCTTTTTATACCTCTCTCTCCAGTGTGTGTGTGTGTGTGTGTGTGTCTGTGTGTGTGTGTGTGTGTGTGTGTGTGTATGTGTGTGTGTGAGTGTGTGTGTGTATGTTTGTGTGCGTGTGTGTATGTGTGTGTGTATATGTGTGTATGTGTGTGTGTGTATGTGTGTCTGTGTGTATGTATGTGTGTGTGTGAGTGTGTGTGTGTATGTGTGTGTGTGTGTGTGTGTGTGTGTGTGTGTGTGTGTGTGTGTGACAGAGAAAGGGGCACTGGGGAAGAATGTCTAGCTAGCCCTGCTGACCTGGAATTTGCTGAGCAGATGTAGCATCTCTATGCTGTGGTTTGTGGAGTCTTCCTGCTTCTGCCTCTTTACATTTATTTGTTTTGCATGTGTACAAGTGTCTTGTCTACGTTTCTATATGTATATCCTGTGGTGCCAGTGAAAGAGAAGGACACAAGATCTCATGGAACTCTCCAGTTGGTGTTTGTAAGTCACCATGTGGTTGCTGGGAACTAAACCTGGGTCCTCTTACAAGGGCAGCAAGCGCTCTTAACTGCTGAGCCATCTCTCCAGCCCCCTGTTCTTTTGAAACAAGGTCTCATGCTATGGCTCATAATGATCTCCAACTCAACGCAATACTCCTGCCTAAGCGTCTTGGGTACTGAGGTTACAGGCATGAGTCAACATACCTCACCAAAGGTTTTTAGGAGTAATAGGGAAAAGTATGTGGTGTTTTGAATGGAATGAGATAGGCTCTTTCCACAGTCATATAACAGTGCCGGAAGGGTTGGGAGGTTTGGCCTTGTTGGAGGAGGTATGTCACTCTCTGGGGGTGGGTTTCAGGTTTCAAAAGCCCACACCATTCTTCTATTCTTAGTGTTCTCTCTCTCTCTCTCTCCCTCTCTCTCTCTCTCTCTGCTTCCATGCTCGTGGATAAGACCTCAGTCACTGCTTCAGCTCCAAGACCTGCTACCATGCTCCCCGCCATGATAGTCATGAACTCACCTTCACAAATGCCAACTGCAAAGCCCCAATAAATTCTTTCTTCTATAAGTTGCCTTGGTCATGGTGCTTTGTCACAGCAGTAGAAAAGGCACAGTATGTATTTATATATCCTCTTGTTCTTATTTTATGCATATAGAATTTTATGTGTATTATATGTATATATGTATGTATGCATATGCACCACATGTGGAAGCCAGTCATGTGGACTGGAGTTACAGAAAGTTGTGACCTGTCAAATGGTTGCTGGGAATTGAACTTGGATCCTCTGTAAGACCAGAATGTACTCTTAACCACTGAGCCATCCCTCCAGTCTTTATTTTTGATAGTGCCTCCTGTGGCTCAGGTTGGCATTGAGTTCACAGGGTAGCCTAGGCTGACCTTGAACATGAAGTGATCCTCCTGCCTCAGCCACCTACATATTTCAGATGTGGTGAATCTTTCTAAAGATATGGCATGTTTCCCAATGACTGTCACTCCGTGTGACAGAGATAACCAAAAAAGCAGTATGTATAAGGTCCTTGAGTTGGAGATACAAATGAGACGCAGGCAGCCAGGTGTGTGGCAGTCTGACTAGCTGGGGTAGGCCTACTGTACAGAGAGAGGGATCTGAGCAGATGAGGGAATTCCTCTCCTCTGGAGCAGTGATGCTCTCCACAAATGAATGTCTGAGGAGAGGGGAAGCAGCTTGGTGGTTCCTACCTGGGATATCTTCTCCCACACGTTGTAGGAAGGGAGTATCTCCCTGTCTTTTATTTCATTTAATCCTTTGGAGAACTGCTAGTCAGGTGTTGTGACCTCCCAAAGACTCACAAGCACAGGAGTTGGCTTTCTCTCAGGATTTTCCTAGGAACTCAAGCTCAACACAATCTCTCTACATTTGGGTGACTAAGATTTGAGCCTGTTACTCTCCTCCTCATCTCCTCTCCAGTCCTTTTAGCACCTCACAAAGTCATCTGTGTCATAGTCCAGATCATTTTAATCTGTTAGAGCTCCTCCTACTTCATAAAGGTCCCATCCCATCATGGAACTCAGAAAAGTCACAAAGTTTTCTGTTGAATCAGTCTTTTTTTAAAACAAACAAACAAAACCACTCCTCTGTGACCATACTTCTGTCCGGCCCAGTGAACTGGGGTGTGAACACAGCTCCTCTTAATTTTTAGTTTCCTCAAGAGCACCTGCCCCTCCCTCAGGAGCACATGGTCCTTTATTCCTGGAAACGTATGGGAACTTCAGAAGGAGATAACTAAGTGTCCTAATGGCTCTGATAAACTGGTCTACCAAGGACTGATTCCCCTTCATGGTCTCAGATTACACAGCCTTTGTCCTAAGGAGGGATGGGCAGGTACACAGAGCTCAGTTTTTCTACCTCCACTGCAGTCAGACTGACTCCACCCACTGCACAAGCCACTCTGCATAAATTCTTTCATTGAGTGTTTAAATGACACCCCCAATTTCAGGAATTCAAGCGATGAGTATTTCCTGATCACCCTCTTATACTGACCCGATGCCCCATTTATCTCATTTATTTACCAGATTAGAGGCTAAAATGAAGGATGCCTTTCCTTTTTTTTTTTTTGTTTTTTGTTTTTTGTTTTTTTTTGTTTTTGTTTTGTTTTGTTTTGTTTTTTTGTTTTTTCGAGACAGGGTTTCTCTGTGTAGCCCTGGCTGTCCTGAAACTCACTCGGTAGACCAGGCTGGCCTCAAACTCAGAAATCCGCCTGCCTCTGCCTCCCGAGTGCTGGGATTAAAGGCGTGTGCCACCATACCCGGCTGCCTCTCCTCTCATTGCCATTCCTCCTTCATCCAAACAAGCCCTTGCTTAGCTTCCATCTCGGCCTCAAGTGTACACACACACACACACACACACACACACACACACACACACATACACACACACACACAAAGAGCAGTGCCCTGGGGATTTCTGATCCCTACGCTGGCTGAGAGGTTGGATTATGGGCATGCAATACCAGGTCCAGCTGTAAATTTTTTGGGGGCATGGGGGTGGGGCTAGAAAGTTGGTTCAACAAAAAAGAGATGGTATGGCATGCTCTTCCAGAGGACCTGGGATTGATCCAGCACCTATGTGATCAGTCATAATCACTTTTAACTCCAGTTCCAGAGGATCCAAGGTTCTCCTGGGGTCTCTTCAGGCACTACATACATGTGGTGCACAGACATACATGCAGTCAAACACATCTCTCTCTCTCTCTCTCTCTCTCTCTCTCTCTCTCTCTCTCTCTCTCATTGTGTGCATGTGTGTATATGTGCACATGTCCATGAAAATGAGCCATGGCTTGTTTGTAGAGGTAAGAGAGAAACTTCTAGAATTGGCTCTTTCATTCTACCACATATTGGACTCAGTTTGTCATGCTTGGCAGCAAGTAGCCTTTACCCACTGACCCGTCTGTCTTGGCAGCCCTGGTCAGCTGCAAATCTCCAGTATAGCACACTCTATACACACAATCCTTGTTTCCACTAAAAAGGATACAGTCTATAGTCTCTCTCTGTCTCTGTCTCTCTCTTCTTGAGACAGGCGGTTACTGTGTAGCTCCAGATGGCCTAGAACTTGCTATGTAGACCAGGTTGGCCTAGAATTCACACATATTCCACCTCTGCCTCCCAAGTGTTGAGATTAAAGGTGTGCTCCATATATCCTAATGTTAACTATTGTAGCACTTTTCAAAAGCTTCTAAAATGGGTACATTATTAACCCTTAAAAACAAAGGAAAGGCTGAGAGTGTAGCTCAGTATTAGAACATCCATGCCCAAAATGTATGACACTAGATTCGGTCTCCCACAGCACGGAAGGTCAGGTCTGATGGTACATGCCTGTAATCTGATCCCACCATGGGCAGGTGGGATCAGGAGAATCAGAAGTTCAAAAAAGGCTAAGAAGTTTGAAAGTTTGAAGTCAGTTTAGGCTATATGAGCTGTTTCAAAAAAATAAAACTAAAATAAAAAAATTTTTTAAAAAGAGAGAGGAAGGAAGGAGAAAAAAAAAGAGGGACTTGGGAGGTGAGTGGAGGAGTGAGTTGAGGTGGCGGTAAATGCCTGTCATCTCAGCATCAGCCAGGCTGAGACAGGAAGATTGCAAGTTCTAGGCCAGCCTGGACTATACAGCAAGATCTTGTCTCAGCCAAAACAAAATGTGGAAATCCCAGAGGTAGGAGGCCATTCCTTTTCTTCCTCTCTCCAGAAAGTGACTGCTCTTCACAGATGCCATGAATTGCAGACATCTGTAATGACCAGAGAACTTGAGACAACTGAGAGGGAGACTACCCCATCCCCCCATGTCCACAGCCACTGGGGGCCAGGCAGCCTGGCCTAGAGTGAGACTCATGAGACTCCTTCCTTTCCCAGCACCCATATGACACAGTGTGGTGGAGGCCTTGGGGCCATGGCAGTTCCCCGAGTGAGCTGCTCTCTCCATCTCTACTGACTGGAAGAGGGCAAGGGGAAGGGGTGTGGGTGCATTTATTTACCTTGGGAACACTAGACTTTGGGCCTGTTTGTTGAGTCTGCTGTTGGCTTTCATTGCTCAGTCTAGTCAAGAGCTGTTTTGGCCCAAAAGGGGATGTGGGGGTAGGGCTGGGGTGGGGTAAGACATCTGCAGTGCCCAACAACCCAACAACCCAACAACGGTTACCAAGGCCTCCCTGGCTCTGCCCCTACCTGTAGAATGGTAAACAAAGCCCCTGGGAGAACTCGGGCAAACTGAACACCTTGGTCAAACACGAAGCCAACCACCGCCAGGTGCGCTCGTTGAGCGACTCTCCATCAGCATGCTGTCATGCAGAAAATGTTTATCTAATTTGTCAAGATAATCTTTCCTCAAATAAGCCTCGGGCCTGCTCCTTGGAACAGCCTGAAGTTAGTCTGTAGAATGTAACTCTCTTTTTTCTCTCTCTCTCGTTTTCCCTTTAATCACTGTGTCAACTTTTCCTGGCTTTAAGCAAACTGAAAGTAATTATATCATTCTTAAGTGAGTAATCTTTTGACTGGGTTAGCTGATTCGTGAGTTACTCTAAAATTCTTCTAAACTGGGCAGTCCTTTTCCAAACACATTTTCTCAGATGTTTCGCAAAGTTCGGCTCATCAGTGACCCACGGATGTGTTTACTCTGTCACGTTCGGTGGACACGCCGTGACTATATTAGGACATTTGAAAAGGAGTGTGGAAACTTGAGAAGGGGGAAGGTAACTTCACCTGCTAATTTAGGTATTTTTTGGAAATATTACAGTCTTGGCAAATAACTCAAGCTTCAGGCATCAAGAAAGCCTGATTCATACTTAGAATCATGGTGTGTTACCGAAGGATGGCTCCTTAGCCTAAAGCAGTCGCCTCTTCCCGTTCATTGTGTGGTTCCCTCGCCACTGCGTGTCATACTGTTTTAAGATCAGAAATGCTAAAGGTTCAGTCAATTTTCATGGTTCTACTTTGACACTCTCCCGCAGAACTTATGGTCTGTTTAAAAATAGAAAACGCAGCCATCTGGCTATTTGATGGGATTCTATTTTTGTTTCTCTTTGCGTTCGCAAAGTGTGTTGGGTCTGAAATTTTCCGTGTTCTGCCCTATATGTAATTGTGTGTATATACACACATACTTTCTCATTTAAATCTCCATACACTTCCTCATCTAAATCTTGCTGTTATCAGTCTGTGTTGTTTGTGGTCCACGGCAGTGTTTGGTCGGGATGTCAACCTTGCTTAGTTCATCCACTAGTCACGTCTGCACTGAATTCCTACTCTAAATTCTTACCCAAAGTCCCCGAGATGCCAGATCCAAGGCATGGCTCGTGACTTATAGCATCCATGTGTACTCAGGGTTTTCACTGAGAGAAGTTCACCCCTTGCCCTCGCTCTGATGGAAGAGACAGAGCAATGCATAGGGTCAGAGTCAACTTGAAAGCCCTTCCACATTACCTTCATTTTACATGTAGCCTGGTACACACCTACAATCCCACCACTTGCTAGAAACATTGGTCTCAGGGAAGCCCATGAAATGATAGTCACCAACAGATCTTAAGGAGATAATAGATAGTTTTTGGTATTTCTTTTGTTTCTTTTTTTTTTTAAAGATTTATTAATTATATGTAAGTACACTGTAGCTGTCTTCAGACACACCAGGAAAGGGCATCAGATCCCATTACAGATGGTTGTGAGCCACCCTGTGATTGCTGGGATTTGAACTCAGAACGCAGTCAGTGCTCTTAACCGCTGAGCCACCTCTCTAGCCGGTTTGTTGTATTTCTTGAGACAAGGTCTTACATGGCCTAGACAGGCCTTGATATTTAGTTTCAGGTGGGTGTGCACTCCTGATTTGCTTCCTCCATTCCTGGCTCCTCCACACTCTTGGGTGTTATTCGGTTCTGAGGATTGAGGTCAGGACTTCCTTCGTGCTAGGCAACCCCAATAGAACCATATCTCCAACACCTCTCTTCTTATAGGCCTAGCAGACTTTTTCTAATTCTCTACCCTCCATGGCCCAAGTGCTGGGATTAATGGTAAGAGATGCTGTGATCAGCCAAAGTAGTTGCACATCAGAAAGATAAAATATTGTACGCATGTATCTGAAAGCCAAGATGTGTAGCACTGACAACAGCTAAGGCAGAGATGTGGAGAGATAGACAATTTCAGTAGCTCCTAGAAGATGTCCCACACTAACTTTGCTGTTATAGCCAGATCCAATAGTTACAGAAATGAGCAGAAATCTGCCTATGGATGCTTGCTCCTGGCCTATGGAGCAAGATGGTCTCAAAAACCAAAACCGACCAAGCAAGCAAGCAAGAAAGCAAGAAAGAAATCAAGCAAGCTAGTATGGTGATACTTGCTTGTAATTTCAGTACTTGGGAAGTAGAGGGAAGAGAATCACTTCATGGTTGCTTTTGGCTACTTAATAGTCTGCGCTATGGTGAGGGCTTAGGTCAGAAAGCCAAAATGCCCCTCTCCCACCTCCTGGGGCAAAAGAAGCACATATTATCCACAACAGAGCTCCGCTTGGAAGGGCTGTATGTAGATGACTGCAAGGCTGTGACAGACATTCTGAAAGAGGAAAGAAGCTGAATAGTTGCCATGGACACGCTAGAGAAGGCAGGGATGGAACGTATGTACCACCACCCTGGGTGATGTTATCACATTGGGCACATGCCATTGCACATATGTCCAATCAGTGAGTGCAAACTCAGGAGAGGCCCTCGGTGAAAGCTCTAGTCAGGTGGCATCCTTGTGTTGAGATGGGCCCGTCACAGACAAAAGAAGAAAAGGAAAGACCCGTTCCTCGGTTGTTCCAGCTGGGAAGACACAGAGCAAGGCTGCTTGGGAAATCTCTGTACTTTCCACTGAATCTTTCTGTGAGTCTGCAACTCTTCTGAGAAAGGATGTGCATGTCCTGGAGAGATGGCTAACTGGTTAAGAACACAGCTTGTTCTTCAGAGGACCCAAGTTTGAGTCCCAGAACCTGCATGGCAGCTTAAAATATTCTGTCACTCCAGTACCAGAGCATCTGTCATTCCTTTTTGGGTCTCTCAGGCACTTCATGAACATGGCATACAGACTTACATGAAGGCAAAAAAATCCATACACATAAAATTAAAATAAAAAAGTCTTACATAAGTGGCTTTTTCTTTGTTTTTATTTGCTTAAAAGCAGAATTGGGACTTTATTATATTTTTTGTATAGACTTTAAGCATGGAGATTAAGAGAAAAAAAAAAGGTGATTAGAAAGGGCATTCCTCCCACCCCCCCATACACACAGTATGGGTGCGGGCTCCTCAAAAAGAAGTCACTTCATTTTTGCATCTTATTTAATTTTTAGCATTAGTTAATTAATAATTAATTTTGAGGCAGAGCCTCACTGTGTAATTCTAAATGGCTTGGAAGTTGCTATGTAGATCAGTCTGGCCTCAAACCTGCCTCTTTCTCTTGACAGTTGGCATTAAAAGAGCCACACCTGGCTCTTGCTTTTTATTTTTAATGTGTGTGTGACAGGTGGGGGTGGTGAGGAGGGGGCAGGGAGTGGCTTTCTCTGCAACCCATGTTAGCCTGGAACTCATGGCAATCCTGCTGCCTCGGCCTTCAAAGAGTTTATATTATAGGTATGAGTCACCAAACTTGTATTTTCTTCCTTTCTTCCCTCCTTCCTCCCCCTGCATCCCCCCTCTTTCCTTCTTTTTTCTGGCAGGCTCGTGTCTTGTAGCTAGTGCTGGTATTCACTTTGTAGCCTAGGCTAGACTTAAACTCATGGTAATCCTCCCGCTTCAGCCCCCTCAGAAGGATGCTAGACAGTCTGCGGAGGACAGAACTGTTGCTCTCCAACATCAAGATTGCTGAGGACATGGCTTGTGTGTGAAGAGGAAATACTCTTTCTTTAGTCCACAGAGAACACTGGCTTTCGATATGCATCAGAGAGCCTACAGGCCCTGGTTTGAGAACCCCCTACTTTGCAATTAACGTTAACTCGGAGTCCAAACTGTTTTGGAGCAAGGCAAAGTGAGGCAGGGCCACTGTGGTGCTTTTGGGTGACAGTAGGACCGTGGTGGAAATGTCCCACTCACAAAATTGGCTGCAACCCATGGCAGGCTGTGCGGGAAGAGGTGTGTCAGCTAGGGCCTCCACTTGGGCTGAGCTGTTCTTAACCTTTAGCTTATATGCAGTTGTTGGGAACAGCTAACCCGCGTTCTGAGGCCAGCTGCCTGCCTGGTGCTTTGCCCAGCACTTTGCATATTTATTCACTAGATGCTCAGTGGAGGAGGCTAGTACTGCAGTCCTTTACAGAGGAACCCAGGAGGCAGATGTCCACCAAGGTTTTCCTTATTCCACTCTAACAAAGATGGTAGAATGTTCCTTAAAAGAATAAATTAGTCATTCTGAGGGAGAGAAGGGGACTCCGTGTGTGTGTGTGTGTGTGTGTGTGTGTGTGTGTGTGTGTGTATGTGCGTGTGTGTGTGCATATGTGCACATATGTAGAATGGACAAAACATGCAGATAATCAGGTCTAGCCATTTCCCATTTCCAACTGTGCGGCACTGAGAGTGGTGGCAGAGGCCAGCAGGTAAGTAAGTTCCTGAAGGTTGAGGAAGGAGAAGCCACCCACCAAAGGAAGGTGTTTAGCTAGACAGCTGAGCTCAAAGAGAAGTGGGCTCTCGTGCGGTGGGGAGAGGTATCTAATAGCTGCGCCCATCCCACCCCCATGCCTAACCTGCGGCCATCTGAGCACACCCGGTGCACACACCTGACACGGAGTGTGCTGCGTGGCAGAGGCCTTCAGGGCAGAGTCAAGCAAAGGCAGTGCCAGGCTTGCCGATGCCCCCAGGCACCTGGTGACAATCACAGCCACACTGACTGGGCTCTAGAGGATTCTGGAGGCTGCTAAGGGACATCTGGAAGCCTCCCTTTGATGCTCAGCTGCTTCTGGCCTGCTTTATTCCCCTAGTACTTCCAAGTAGCAGCTCCAGCCAACCAGGAGGATAAACACATCTCCTCCCATGATACAGCCACACTTTTGATTCTGAGAACTTCAAACATGTTAGAGCTACGCTGGCTATTAGCTCTCCAAGCAAAGGTCTGTATGAATTAATGTCTCCAGGTTCAGTCTCTGCTTAAGTTCTGCTCCGGTGTAAAGGGAAGTTCCATTAGCCCACCATGGGCTGGCCTCTTGTGTTTCTGTATAAATGACTTTCCAGTTGCTCCTTATATATGGGGTGGTTTATCTGAAGTCATGGATAGGAAGCCAAGCAACCAGAGTGAGATCTCCTAGGCCTGTCTAGGGTTGAGCAGCTCTGGCCTTCCTAAGTTCTTTATGGACCTGCTGAGATGGGTTGTCTGGTAAAAGTGCTTAACATAAGCCTAGCGGCCTGAGTAGAAAGGTAGAAAGAAAGGACAGACCCCTATATAGGCACAGTGCCATGTGCACCCAGTAAATAAAATTAAAAATTTAACTTACAAGTCATTTATGGGTGTTTTGTTTGTTTTTGTTTTTGAGAGCAGGTCTCATGGATTTCAGGCTCCGTAGCCAAGAACAACTTTGAACCTCTGATCTTCCTGCCTCTCCCTCCTCAATGCTGGCATTACAGATGTCTGACACCAAGCCTGCTTCCTGCTGGGAATGCAACCCAGGAATTCATGAAGGCTAGGCAGTCTACAAATATCCTCAACCCTCTTTATAAACCCTCAAAGTGCATCTCGTCAAGCATGGTGGCTGGTAAGCTTTTAGTCCCAGCACATGGGATGCCAAGACAGGAAGCTCTTTATGAGTTGGAGGGAGGCCGGGTAAAACTACATAGCAAGACCCTGGGTCAAACATCGCCCACCCCCAAAAAGAAGAGCTTACTGGAACTTTCCCTAGAAGCACTGTCACAGGTAGCCTACTCCAAGAACGGAAGCGTCCCTCTGAGAATGGAGAAGACATTCGGTCAAAATGTTTGATGATGGCAGGTCTCCTTAGGGGAAACTGAAACACCTGGTTTTGTTGCACCAGAGGGAGATACCCTGTTTGTTTATAGGTTCCTTCCAGAGACAACGCTAATGCATCCTGAAAGAGAGGGGAAAATGGTGGAGTTTGAAGAAGATTATCGAGTTGAGATTAGCTTTCTGTGATCTACCAATGTTTTCACTTATTTCTAAATCATAGATGGCCGAGCCTGTTGAGCAATCGGGGGAAAATCACAGGCAAACACAGTCTAAGTACTGATAAGAATCCTGAATGTAAACAGCGAATTCCGGCTAATGGCTAAGTCACCAAGGTGAGATCCAGTCTAAACACACACCCTGCTGAAGCAGGCTGACCTGAGCTCCAGTTACACGGGCTTGGGGAAACTTCTCCTTCATGCTTGTCAAGTGAAATTAATTGTGTATCTCCCATCAATCATTCCTGCTAGCCACGTTCTCATTTAATCCTAAGGAACACTCAGCTTGTCTGCTGTGTCCCACCCCACAACTTCCCCAGCAAGATGGATTTTGGGGGTGCGCAATGGCTGAAGTTCCTGAGATTTTCGAGGGACTCTCAACTACGGCTTTTTCCAAAATGTGACACTTGGTGTGTGCTCCAGCTTACTAACAAATATTTGACTCTGTGGAGTGTCCTGAAGACTGGCCAGCAAGTTTGAGCCTTGCATGTTTGTACTGCTAAATATTTTCGTGGAATAATTCAAATAACTAGAGAATCTAGCTGATAATAGAGAATATAATTGAAAATCAACCCAAACCTTCAACGATCCACCAAATCATTTAGAATTTTTAAAGAATTTTTATTTTATTTTTAATTTATTTTTTACACTTCATATTCCACTCCCTACCCCCCAATCATTTAGAATTGTAATGGATTTCCTTCTATATATATTTTTATTAATTTTTTCTGTTTTAATTTTTTCTTTTTAAATTTTTCTTGTTTAATCTTTTTTAAATTCAATTTTAAAATTTTTAACATAAATAACTAATTTGTGTTAGTTATATGTAAACAGCGGCTTTCCCTGTGTCATTTTCAGGCGTTTGTGTAGAGCATTCTGATCATATTAACCAACCATTAATTTCTCTTCTTCTCCCATTCTCTACAAGCTGTCATTTTTAACCTGGGCTGACCTCAAGCTGGAGACTATTCTCCTGCCTCAGCTTCTTGATTCTTGGGATTTCAGGCCTGAGATACCACGCCCCCCCCCCCCCCCGCCCCCGACTCTTGTTCCTCCACCTAATTACATTAACTCTGCATTTTCCTGTACCAGTCTTTCTTTAGACAGGGCTTCTGCTGCCTCTGAGTGGAAGATTGCTGGGATCATATGCCATCATATACATACCTGCACATATATGTGGGCACTTGCTGTAGGCAGAGGCCAGAAGAGGACAACACATCCCCTGGCTAGAGTTACAGTCAGCTCTGAACCACCATGTGGGTGGGGAGGAGCCATCCCAGGTCCCCTGGAAAAGCAGTAAGTGCTCTAACCACTGAGCTACCGTTCCGGCGTGACGTATGCTATATGTATACACTCAGATTGATTCTTTCCCTGACTCAATGGTTCCTAAGAAGTGACCAGTGTCAGTTACCTGGGGGACTTTGCACCCGTGACTGAAGTGTGTGACTTACTAGCTTTGGGCTGTCTTTCAATCAGAAAAGTTTCCTGCTAGCAATCACCCCGGACTTCCTTTCAGTGTAAAAGAGGGAGGTTCAAGATGGAATCTTGTTGTATAGCCCAGGGTAACTTCATACCTGAAGCAATTCCTTTCCCTCATACTCCTCAGTACTGGAATTATAATTGTGAGTCACTGTAACTGTACCAGAGCAGAGTCTTTCCCAATAGCAATAAATGAGTAAGTATATCCATATATACTTAGGCAACATCTCAAGAGAAGCATCCAACTTATTTCTGTGCATTTGATTAAGAGGCTGAGTCTGAGGCTGGGCGTGGTGTGCATGCCTGTAGTTCCAGCACACGCGCAGAGGGCAGAGGCAAGCAGATCTCTGCAAGTTGGAGCCAGCCTGATGTATAGAAGGAGTTTTTTTTTTTTTTTTTTTTTTTGAGACAGGGTTTCTCTGTCTAGCCCTGGCTGTCCTGGAACTCACTCTATGGACCAGGCTGGCCTCAAACTCAGAAATCTGCCTGCCTCTGCCTCCCGAGTGCTGGGATTAAAGGCGTGAGTGTCACTATTCCTGACACAAGGGTGTTCTAAGCCAGTAGAGAACTATATATCAAGGTCCTTCCCCCGTCTCACCCCACCCCTCATTTACATTTCCAATGCTATACCAAAAGTCCCCCATACCCACCCAACGTACATGTTTTTGTCTTCCTCTATAAATCATCAGCTTGCCAAAGGCAGTGAGATAATTTCCTTGTGTCCAGCTATAAAGTCACCTGGTGCCTGGGGAAGTTCCTGCTCAGGGCCAGCTCAGAGTCTCCGCTTCTCACAAAACAAAATGACTAAGAGTTTCTCCATTTTAAGTTTGCCTTGTGAGCTCAGGAGAAGTCGCTGCAAAGGGTTGTCTCCAGGCCTGTCTCCACCAACGAAAACCTGGGTTCGGAGGTGCAGTCAGGAAGAGGCGTAAGACTGAGTCCGAGCCAGGATGACTGGCAACCGAGCCGGGAGGGAGTCCAAGCCCCGCACGTCTGACCTTGAGTAAGTTATTTTCCCAGAAGAAGGGACTCAAATGACACCTCCCTCCCGGCTGTTACCCAGGAAGTTGTTTAGCATAGTCCCAGGACTCTGCTAAGGGCAAGTACTGTCATTGTTATTTATTTAGCCCCATTATGCTAACTACCCACCCCTTGCCAAGGTTTCACCACCCAGAAGGTTGGAGGTCTTGTGAAGGAGACTTTAATACCGGCAGATTTAGATTTTTGTTTTTTCTTTTTTGTTTATTTTGAGACAGGGTTTCTTAGCTGTCCTAGAACTTGTTCTATAGACCAGGTTGGCCGGGAACTCATAGAGATCCGTCTGCCTCTGCCCTCCAAGTGCTGGGATCAAAGGCCTGTGCCATGACCACCTGGCTAAAGGTGGTTTTTTTTTTTTTTTTTTTTTTTTTTAGTGGAGGGAAGTTTTGTGTCTCTGTAACAGTCTGTTCTAGAACTCACTTTGTAAACCAGTAAACCCAGCTGGCTCCAAACTCACAAAAATCTGTCTGCTTCTGCCTCCTAAGTGCTGGGATTCAAAATGTGCACCACCATGTCCATCTCTTAGACATTTTATAAAGACTTTAAAATGCATACACATATGTATTCAAGGATTTTTTTTTTAAAAGTTTTTCAAAACAGGGTTTCTCTGTGTAGCCCTGGCTGTCCTGGAACTCACTCTGTAGACCAGGCTGGCCTGGAACTCAGAAATCCTCCTGCCTCTGCCTCCCAAGTGCTGGGATTAAAAGTGTGTGCCACCACGCCCGGCTGTATTCAAGTTTTTAATCCTTTAAAATGACTTGTGGTGTATGTGTGTGGGTGGATGGACATGTGTGAACCATGACACTTGAGATCTGAGGACAACTTGCTGGGGTCCTTGTCACCACCTTGTTCGTGGTGATAGAATTCTTATCATCTGTCTCCTAGGCAAGCATACTTACTACCCACTAGGCTATTTTGCCAACCATGAAATGAAGATGTTAATTAAGGTTGTTGATACATTTTGTTTTGTTTTGTTTTCAAACACTTCTCTCTCTGTAGCTCAGGCTGTCCTGGAACTCACCAGGCTGGCCCCAAACTCAAAACAATCAGCTTCCAGAGTCGGGATTACAGGTTTGAGCCATAGCATCTGGCCAAGGAATGATACATTGAACTAAGATCATTTAGGTATATATTTGATCACGAGAAGAACTATTATTAACAATAAAGACCATTCATGCCAGGGGAACCTTGACAATCAGGAGTTTGAGATCATTCACAAAATACTTTATTCCATCTACTGGATTGATTTTTTGGGGGTGTTTTCAAGACAGGGTTTCTCTGTGCATCCCGGCCTGTCCTGGAACTCAATCTGTAGACTAGCATGGCCTCAATTATTTAATATCCAGTGCTGGAATTAAAGGTGTGTGTCACCATGACCCGTCCCATCCACTGTATTAAGGGCTTTACTGGCCTTGAGCTCACTATTGAAGCCCAGCCTACCTCGAACTCACGGTAATCCTCTTGCTCCATCTTCTTGAGTACTGGGATGACAAGCAAGCACTACCATATCCAAGATTGTTTTCACTCACTCACTCATTCGTTCATTCATTCATTAATTCGTTCAACAGATACATATTTACTGGACACAGTACTGAACAGGGTTGGGAGGGTAAAGTGGTAAGAGAGACTGACAGCGTGTGAGGAGTACTGCGAATGTATTCTGCCAGGTGAGCCCATGCCATGAACTGTGGTTCTGGGGGTTAACCCAAGGCCTCCAGCGTGCTAAGCCAACACACCACCAGTGAGTGGCATCCCCATTCGTTATATAAGTTTCTTGCTGTGTAAGGCAGGGTCTCAATAAGTGGTTCGTGCAGGCCCGGGGTTTCCTGATCTCTTGCCCAAGTGGCTGCTGTGCCCAGCATGTGGGCCCAATTTATTTTCCTACTTTTTCCAGGATGCGCAGATGCAGGAACTATCTTTGGTGTTTCTGTCTTTCTGCCTGCTCACCGCAGTTTCCGCTAACAAAACAAGCCTTTGTGCACTTTGTTTGCAGTGTTGAGAACTGATCACAGGGACGTGGGAGAACCCCTCCCTGGAGCCGCGCGCGGCGACCCTTTCTGTGGATCTGGCTTACTGAGGCTCAGTCCGCTTTGCCACACCGCCTCCTGCTGGCGGCTAGTTGACCTGCCGCGCTTTTTCTTCTGTGCGTCAGATACTTCACCAGGCCTGAGGGTCTTCTCTTTTCTTTTGAAATAGGGCTCAAGGAACCCAGGCAGACTGCAAACTCACTAAGTGGCCCGAAGCTGACTTTGAACTCATGATCTTCTTGCATCCATTTTCGTGGAGCTGGGGTTGCCCATGCATACCACCACACCCAGCTTTCCGAGCCAGATGAGGAGGGGGCTGCATTCTCAGACAACTCTCAGTGGCTAGCTTGCCCTTTGACAAAACTTTGCTAGGAATTTACCACCCCTACCCCCCCTCCCCAGACTCTCCCTTTGTAGCTCCTCTCTTCCCTTCTCTCTCACTTGGCTCCCTGCTCATTTGACTGACAGCTTGGGCAAAGACTCCTCTCCTGCTGAGCTGAGACCCTGAAGAGAATTCCACTAACACGTAAACAAGGTCTTGGCTGACCTTGAACTCACTATGTAGACCCTGCAGGTCTCCTATTCTGACTTCTAAATTCCGGGATTAAAGGCATCACCACGCCTAGTCATTGATATGTCTTATTATTTATTTTATGAGTATGAATATTTTGCCTGTTTGTATGTCTGTGCACCATGTGCATGCCTGGTGCTAATGGAGGCCAGAGGAGGGCATCAGGCCCTCTGGAGCTAGAGTTACAGATGGTTGTGAGCCTCTATGCACATGCTGGGACCAGAACCCAGGTCCTCTGCAAGAGCAGCCAGTGCTCTTAACCACTGAGCCATCTTTTCAACTCCTCAATTTCCATCTTAAATTTTATTTTGTGCTGGGCTAGCCTTGGCTGTATAATAAGACCCAGTTTCAATAAGCAATAAGGTTCATTTTATGTGTGTCTTAGAGGCTTGTATATCACACTGCTTAATCTTTTATTTTGGTGGGGTACAGGACATTGAAATTGAGAGAGGGTTTCTTGTAACTGCAGCTGGTCTCGAACCTGTTTCGTAGCTAAGGCCTCGGATTCCTGATGCTCCTGCCTCAGCCCCCTGAGTGCTATAAAGGTGGGACATACAATTTAATCTTTACTGTGGCCCTTCAAAGTTGGCACCCTGGGATGGTTTAGAAGATGAGATGAAAGGCAGGGAGTTGCAGTCCCTCCGCTCCACCCCTACCGGAAGGCTGCCTTCAACCACCAGGTTATCTCTGGCTTCAAGGTGACCCTGACTGGAAGCAAGACCTAGCTGACTACCTTGGGGCTGTGCTTGGTTTGGTAGAGATTTCTACCCTTCAGGTGTGAGGGAAACCTCAACCTCGTTAATAGAAGAATTTAAGAATGACTCAAATGGAAGGTGGAGGACAATTAGGGTTTAAAAAAAGAACCTGGGATGGGCCAGTTGTAAACCCCCTGGAGCTGCCTAGAGGAAGGAGCTGGAGGAGAGCTTAGAAAACAAAGGGGGAGGTCATGGAAACAGACGGGGAGGTCAGACACCTGATCTGCAAGCAGCCCCAGAGCCAAAGGGAGGGCATGGGGATGAGTGACTAGGATCCTTTCTTCCTTCCTTCCTTCCTTCCTTCCTTCCTTCCTTCCTTCCTTCCTTCCTTCCGTCCGTCCCTCCTTCTTTCCTTCGGTCCTTCCTTCCTTCTTCCCTTCCTTTCTTTTTTTTTAAAGAATAGTTTTTGTATATTTTATATGAAATGGTATTTTGCCTGCATGTCTATATGAAGGCATCAAATTCTCTGGATCTGGAGTTACAGACAGTTGTGAACCTCCACGTGGGTGCTGGGAATTGAACCCAGATCCTCTTTTTTTTTTTTTTTTTTTGAGACAGGGTTTCTCTGTGTAGCCCTGGCTGTCCTGGAACTCACACTGTAGACCAGGCCTCAGAAATCTGCCTGTCTCTGCCTCCTGAGTGCTGGGATTAAAGGCGTGCGCCACTACGCCCTGCCCTAGGATGCTTCCTTAAAAGATAGAAAAAAGAAGAAAAAAAAAAAAAAAAAAAAAAAAGAAAAGTCACAAATGACCAGACTTAGAACCCTCTATGGCTGTAAGCTGCTGCATTAGGGGCAAGGATTCTGGGAAGGTACAAGTTTAATATCTCATTGAAGAACTAAATATTCTGTGCAGGGCAATAGTGGCTTAAGCCTTTAATCCCGGCACTCAGGAGGCAGAGACAAGTAGATCTCTGGCCTACAGAGTGTTCGAGAACAGTCAGGGATGCACAGAGAAACCGTCTCAAAAGACAAATACAATAACCAAGACCAAAACCAACAACCAAACCAAACCAAACCAAACACAAATGCCAAAACAAAAGGCTAAAATATTCCTCCTAACTCTTAGCATTGCTCAAAGTGTGCCTGCTGTCCTAGGGGCAGGCCCTGGGCCAGATTCACCCCGTTTAAGCAGAATATATGTCAGGTCTCCATGTGGGCCAGAGATTTTGCAGATGAGGTATTTTTGACACTAACAGTATAGTACCAGACTGTCATCTCAGCACTTAGGAGGCTGAGGCAGGAGGATTGCAATGAGTTCCAGGTTAGTTCTCTTCAGCAAGACCCTGATTTAAAACCAAAACAAGGCCAAGGTTGAGCTCTAGTTGGCAGAATGCTCATCAGGTAGTTCTTGGAGGCTTTGAATCTGGAATCCCCTAGCCCCAGCCTTCTAGGAGCTAGATTACAAGCAAGTGCTGTTTCTATTAAATACCATGTTTTGGGTTTGGGGAGATGGGCCAGTGGTCAAGAGTGCTTGCTTCTCCTTCAGTGGACCAGACAGACTTCAGTTCCCAGCATCCAGGTTGGGTGGTCCACAGCCCCCTAACATTCCAGCTTCAGGGGAATCTGATACCCTCTGGCCTCTGTGGGCACCTATACACACACACACACATGCACACACACACAAGCTGTCTCTCTCTCTCTCACACACACACAAGCTATGTCACACACACACACACATACACACATGCTGTCTCTCTCACACACACACAGTCTCTCTCTCACACACACACATAAGCTATGTTTCACACACACACATACACACATGCTGTCTCTCTCTCTCTCACACACACACACACACACACATGCTCTCTCTCTCTCTCTCTCTCTCTCTCTCTCTCTCACACACACACACACACACACACACACACACACACACACACACATATACACGCTGTGTGTGGTAGAACGTGTCTTTAGTCTCAGCATTCGGGAGACAAAGGCAGGCAATGTGCCTGAGTTCAAGGCCAATCCAGTCTGTATAATGAATCCCAGGCTGGCCAGAGCTACACAGTGAGCCTTTGTCTCAAAATAATTAATTAAAAAATAAGTTTAATTTGATTTAATAAAAATAATAAAAATAATTATTTTTGTTGTACCAAATTTGACTCCACTCTAGATACTTGAATTTCTCTATGAATAAGGAGGGGCGTGGTGGCGCACGCCTTTAATCCCAGCACTTGGGAGGCAGAGGCAGGCCGATTTCTGAGTTCGAGGCCAGCCTGGTCTACAGAGTGAGTTCCAGGACAGCCAGGGCTACACAGAGAAACCCTGTCTTGAAAAACAAAAACAAAAAACCAAAGGAGGTTCCCCCCACCCCATCACTGCAGTATCTATTAAATTTAGGGCATTTAACATCAATTAATACTATCATTGGCATCTACTTTTTTTTTTTTTTTTTTAAGATTTATTTATTTATTTATTATATGTAAGTACACTGCAGCTGTCCTCAGACACTCCAGAAGAGGGAGTCAGATCTCGTTATGGATGGTTGTGAGCCACCATGTGGTTGCTGGGATTTGAACTCCTGACCTTCGGAAGAGCAGTCGGGTGCTCTTACCCACTGAGCCATCTCACCAGCCCGGCATCTACTTTTACAAGTCATTTTTCTAATGTCTTTTACAGTTTTCCCCAAGTAGTAGACCAGGTGACTATATTTACTTTCAGTGTTTTCTTGTTTTATTTGTTTGTTCGAGACAGAGTCTCCCTATATACCTCTGGAATTCAATATGTAGATGCGGGGGGTGGGGGGTGGAAGGGTGGGGGGTGGGGGTGGGGGTGGAAGGGCAGGGTAGGGTGGGAGGCTCAGACTTCCAGAGATGTCTACCTCTGTCTGCTCAGTGCTCGGACTAAATGTGTAGCTACTGTTTCTGACTGATTCGAGACAGAATCTTCTGTAATCAAGGCTGGCCTTGAACTCACTAAGCTGGTAAGTATGACTTTGGGCTTCTGATTTTCTTGCCTCCACCTCTCTCTCACATACTAAGATGGCAGACATGTACCGTCATGCAGGAGTTTGAACCCAAGGCGAGCATTCTACCAACTGGGCTGTATCCACATCCCAAGGAGAATGCAAGTGTTCTGTGTTCAAAGACATCCTGCTTCCTTCTGTTATTTGATATTTTTAAACTTTCATGCTTTGGAGAGTTTGTGCCATGTGGCCCTAGATGTTCTGCAACTCACTTTGTAGACCATCCTAGCTAGGAACTCAGAGACCTGCCTGCCTCTGTCTCCTAAGGACCTGAATTTCAGGAATGTTCCCCCATCCTCCCTATACTGTCTGTTTTTTAAAAGCCCCTCGTGTTTTCTCTAATGCCCTGGAGAATGTCCCTCAGCCAAACAGTTCTGTTGTAATTTTGGGCACAGCTTGAGTGACAGACCAGACCTGGAGGCTTGCCCTACTTTGACCTTGGACAGTTCCTAGGTCTCAGTTTTCTTTGTCATGGACCAAGCTCCCCTTCCAGCCCTTAAGGCAACAAACAAACAAACAGACAGACAGACAGACAAACAGACTTGTCAGTTTCTTTTTCTTCAGTTCAAGAAGTCTGTCTTTTTCAGCAGCAGATCTGCAAGTTGCCTGCGTGCTTTTCTATTCCAGATGTCTCGCCTCTGCAAGCTTGCCTTTTCTCCTGCCGTTATCTTCTGCAAATGCGCCTCTCACTTTAAAGTTAGGGTACCCCAATACCTTAACCCTTCCTTTTGGACAGGCTCCTCAGCTCACACTGCACGGTCACTGTTTCTCTGTCACATACAAGCACTGCTGGGAAACAGAGAGGAGCTGCAAAGTTGTGACAACCATAACAATGACATTGTGGCTTCTTGTTACTCCTACTCACTCTTTCTTTCTTTAAGATGTATTTGTTTTGAGACAGCTGCCTTAGTTATAAATGGCTGCTGTGATACAACACCCTACGGAAGCAACCCAGAGAGGGATGGCCGCAGGAGCAAGGAACGGCTGGTCAGCTGACTTCCACAGTCTCGGAGGAAGGGAGCATCCTGGATAACCTGCTGTCTACTCCCTGCTCTCCGCCTACTAAGTTAAGTCCCCACCCCACTGAGGGAGCCATGCCACCCATGGTGGCATCCGGTCTTCCTAATCAAGATAACCTCCATGTCCCAAGGCCTCTCTTCCAGGAGATTCCAGATTTTGCCAACTTGACAATATGTATCCCAGGCTGGTCTTGAACTTGAGGTCTCTCTGCCCCAGCCTCCCGATCGATCATTAAGATTGCTGGTATGGGCTACTACAGCCAGTTTTACAGAGCGCCAGGGGTTGGGTCTAGAGTCTTTTACGTGTTAGGCACACACTACCAATTCTTTTCATTTTTAAACAGTTGATGAGTGGGTTACAGTATGGCTCAGGGGCAGAAGCTTGGCTAGCATGCTGTAGGCCCCAGGTTTGGCTTTTAGCAGGGTGTGTATGTGTGTGTGTGTGTGTGTGTGTGTGTGTTTGTGTAGGTCAGTAGAAATAGGTGGTCAATTTTAAGGTGGCAGGCACTTGCCATTTATGCTAAAGGTTGCTTTCCTTGTGGCTAGGACATGCAGGTGCCCTCAGCAAGTTTCTGTTTCAGGTCTACTGTGCTTAGAGCCCATGTGCTCTTGGGAGCACTGAGAGACGCTGGGTTTGACAGCAGGACACACTTGTACATAAGACAAATATACAGCTCAGGGTGTTTAAGGTTGCCTTAATAGAGACCCATCTTCCCAGTGACTTGAGACACTGACACAGGAGGATATTGAGGTACAAGCCAGTTTGGGCTACATACTGAGTTCCAGGCTAGCCTGAGCTAAAGAATGAGACTCTGTCTCAAAAAAAAAAAAAAAAAAAAAAAGGAGGAAAAAGGACAACCACAACAAATAGAAAGCAACAGTGAACAATATCATTGGAACACAATAGTGCTTCATTTGAAGCAAGTTTTTATTTATTTGCTTTTAAAGTATATTTTCAGTGCAGTGCTCAAGGAGGCCAGAAGAGAGAAGAGTGTGGCACCCATTGGGGCTGGAGTTACAGATGTTCGTGAGCCAGCTTGTTGTCGGGAATCCAATCCAATCCTCTGGAAAGACAGCCAATGTTCTTAACCACTGAGCCATCTCTCCAGTCTCAACACTTAAAAACAAAAACAAAACCACAACTTTGCGATAGATAGAACTTTAGCTGAATTCATTCAGAAACAAGACAAGTTAACAATGCAAGGAATGAAAAACGTGATGTCACCAAAGTCACCGAGTACAGAAGCCGAGGGGACTGTGTGCCTGCCTGGCTGCACTCTTTCCTTTGTCACTTCCTCTAGAAGAGGGACAGAGGCAGTAATGGCTCTAGCCCATGTTTTGATGTTTCTAGGTGTGACTTTTGTGTACCCTATCTTGGCATTTTTACCCACATCATATGGTAATGTGGGTGATTAGTTAGAACTGTAAGCATCCTCGGGCAATGAGATAGCTTACTGGGTAAACACCACTGAAGACCTACATTGGATCCTGGGACTGCCATGTTAGAGATGGAGAGCCATTGTTGGCTTCTTACCTCCATGCCCGTAGGCATATGGGCACATACAATAGATACATACATGAGTGTCACAAAGTAAGCCTGGATGGGTGGGGATGGCGCATGCCTTTAGTCCCAGCACTCAAAAGGCAGAGGCAGGTGGATCTTTCTGAGTCTGAGGCCAGCCTGGTCTACAGAGCAAGTTCTAGGAGAGCCAAGGCTGCTCAAAGAAATTCTATCTCAAGGTTAAAAAAAAAAAAAAAAGGAAGCCTTTTACAAAACAATGCTGTTGATCGTCTGTGTCTCAATTTCTCGTCCAGTTGCTGAGACAAACCTCCCAATAAAAAAGCAAGTTAAAGGACAAAGGGTTGATTGGACACACGTTTCCCGATTACAGTCGGCCATGGCAGTCCAGACAGCAAGAATTTGAGTTGTTAGGCAGCAGAGGAAGGAACCCATGCCGCCCAGAGCGGTAGTCCAGTCCCACAGCCCAGGGCTCACTCACAGTGAAGGTAGTAATCCCTACAGGCATGCCCAAAGCCCCTCTCCTAGGGACTCTAGGTTCTGTGACAAGCAAGATTCTAGATCTCGACAGCAAGATGACAGTTAAGACAATTCGTCACAATTACAAATGCAGATTTATTGTTCAGAGATGCGTCTCTAAGGTCTTTGGAACAACAAAAATGTGAAGCCAATCTGAATATCTAATCCTGAAAAATGAGAAATTTCAAGAATTTATTATCTGAGGGTGTAGGAGCTATTATTTATACCGAAACCGGGAACTCTGGCTCTCTCCCTCTCCTCAGACTCCAGGGCAGCACGGGGCACTTTGAAGTTGCCTCCCGTCTCCTGACCAGCTTTGCTCAGTAACCTAAAATATTGTTTTGTTTTGTTTTTTTTTTTTCTTTTTCTCATTTCATAGAGGCTTAGGCTCAGTGAGGTGTACTCAGAGAAA
>Sox2_DistalLCR_dDHS23toCTCF25
AGGCAGATTTCTGAGTTCAAGGCCAGCCTGGTCTACAAAGTGAGTTCCAGGACAGCCAGGGCTATACAGAGAAACCCTGTCTTGAAACAAAACAAAACAAACAAACAAACAAGCGAAAAGAACACAAGAACACAACATTTTAAAAAATAGAAATTTTTCTTCTAGTTTCTCCTTTGGGGTTTTCTTTGAGGCAGTTGGCCACGTAGACCTTGAACTCTTGACCCTTTGGCCTCCACCTTTGGAGCTCTGGGATAGCAGGGGAGTGTTGCCACAGCTGATTCATGCTGGACTGGGGTTTAATTGGGGGGGGGGGGGGTTGGTGCCTGCTAGGCTAGCACTGTAGCCGCTGCACCCAGCCCAGCCCTGAAGCCTAATTTTATCATTAGATTCTGAATCATTGCGCCAGGTAGGTATGAATATCTCCAGAGAGGGCACTCTGAAGCCCTGTGCTCTACACCATGTGGCTGGACAGGTGGGGCCTTAAACTACAAGTGCAATTGGCAAACAAACAAAAATTCAGACATGCAGCCGGATATGGTGGTGCAGAACTTTAATCCTAGAACTTGGGAGGCAGAGCCAAGCAGATCTCTGAGTTCGAAGCCAGCCGGATCTACAGAGTAAGTTCCCGGATAGCCAGGGCTAGGGCTACACACAGAAACCCTGTCTTGAACCCTCCTCCCCCACCAAAAAAAAAAAAAAAGAAAAAAGAAGAAAGAAAAAAGTCAGACATGCTGTGTCAGCTTGCCTCAGAGAATGGCATACCCACTTGGTTTACCAGCCTTAAATTAATCCCTACTTAAGTCATTCCTAGGGTGTTGGTTTGAGTCACGGATCTTATCATCACAGCTGCCCTCAAGGAGGACCTTGGAGGGTCTTCTAACCAACTGGGTCGGAACGAGTGGTGAGTGGCGCGTTGCATTTCAATCACAGGCTGTGGGACTCACCCCGCAGGCTCTCAGAGATTCATCATCTCTGCCTGCCAAGAAAGCAAGCTAGGAGTCTTTGCTTGCTTATTCTTTCCCTCTCTGCAAGGAAGAGAAACAAAGTTCTTAAACACCGTTGCTGAGTTGGTATTGACAGCAAGAGCCAGCGCACTTTACACAATCCAGTTTCTACTTGCATAATCTATGACAGGAAAGAGAGAGTGACATTTGCACCTAATCCTCCAAGGGGTCATGGCTGAGACAGCAAACAGCAGAGGGAACACATTGCAGCGTCCCATGGGTACACAAAGCACGCGGAAGGCATTTGACAACTGCTTAAGAGCAGTGGGTTCTCATCCTCCCTAATGCTGCGACCCTCATGTTGCGGTGACACCCCAGCCATAAAATTATTTCTGCTGCTACTTCACGACTGTAATTTTGCTATTGTTATTAATTGTAATGTAAATATCTGACATGTGACCACTCTGGGGGCCGAGGCCCAGAGGTTCATAACTGCTGCTTTACTGAGTAAAAAAATTTGCTGTCCAAGCCTGGTGAATCCCCATAAAAATGGAAAGAGGGAACCATCCCTACAGAATTGTCCTCTGACCCTCCCCCACACATCATGCTATGTACACACACACACACACACACACACGCTCAATACGATAATAATTTGTATATGTGTACATATGTATATATATATATGTACACACAAAAATTAAATATATATATTTGTAAAGGCCCTTTTAACTATTTAATCCTCAAACAGAAACAATCACCAACATAAAACAGGGACTCTGGGCATGAGGTGCAGAGCTGCAAAGGAGATATGGGGTGAAGATAGGTGGGGGAGGGGAGATGGGGGCAGATGGTCACAGGGCTCTGAAGCACAAGGGCGTGGCATTAAGAAGGCTTGCTTGCTTTAGCCTAGTGACAAGCTGCTCCGTTGGCATCTGTCTTAGCACACAGGTGGCACTTCCTTGTTCCTTATTCGGATGAAGCCAGAGAAGCCAGAGACTATGTGAAAGCTCGTGAAACACAAGGGCACAGGCTCTAACTCTATGCTGTGGGTGCCAAGGGAGACCAGCCGATGAGCAACCCCTTTCGCGTCATAGTCCAATAAAAGTTGAGAGGTCTCCTTAGAGATGCTTTACCTTGCAGTGTATGGTAATTAACACGGAGACCCTCGACTGAACAGTGCGCAGAGAGAGGGGGCTCAGCGCTCTGAGCCCTAAACGGTACCCCTCCCTTCAAGGCTCAGCGGCCTGTGCAGAGGAGGAGGTGCGAAGACTGTGCGGACCAAAGGATCTGGATGACTCTGAGGAAACAAAGTGTCCTAGAACCAACGGTCCCTACGCACATGTGTTCTTGCAGAGACTAGGGCAGTGTGCACAAGACCTGCTCAGGTTCAAGCCAGACACAGTCTCAGTCCAAAGAAGGGGAAAGGAGACAAAGTCCATTTCCACCCAGAGCCAAGAAGCTATTAGCAGCTGATAGCTACTGAGAGAGGGAAAATCAGTTTTCTTCAATGGAGTAACACTGGGTATATCCGCCACACCCCAGGGTAGGCCCCATGTTCAGGAGGGGTCAGTCAACACACAACAGACTCAGTGTGTCCTAGTTGCTTTTGTTTTTTTTTTTTTTTTTCCATTTTGGTTTAGTTTATTTTTCTTGGTGTATATATGCGTTTTCTCCTCTCCTCCTCTTCTCTTCTTTTACATCTTCCTCTTCTTCCTCCTCCTTTTTTCTTCTTCATTTTTGAGACAGGGTTTCTCTGTGTAGCCCTGGCTGTCCTGGAACTCACTCTGTAGACCAGGCTGGCCTCGAACTCATAGAGATCCTCCTGCCTCTGCGTCCTGAGTGCTAGGATTAAAGGCGTGCGCCACCACTGCCCAACGCCTTTTTTTTTTCTTTTTTATTTAAAGAAAGAATATAAAGTTGTGTCAGCTGTGGGGAAAGGTTTTGTTTTATGTGTGTGTGTGTATGTGTTCTGCTTTGATTTTGTTTTTTATTTCTCAGAGAGAGAAGAACATGAAGTTGGGTCTCTGTTGGGTGGGGGTCTCTGTACTGGCTGGTTTTGTGTGTCAACTTGACATAAGCTGGAGTTATCACAGAGAAAGGAGCCTCCCTTGAGGAAATGCCTCCATGAGATCCAGCTGTAAGGCATTCTTTTAATTAGTGACCAAGTGGGGAAAGGCCCCTTGTGGGTGGTACCATCCCTGGGCTGCTAGTCTTGGGTTCTATAAGAAAGCAGGCTGAACAAAGCAGGGGAAGCAAGCCAGTAACTAACATCCCTCCATGGCCTCTGCATCAGCTCCTGCTTCCTGACCTGCTTGAGTTCCAATCCTGACTTCCTTTGGTGATGAACAACAATGTGGAAATGTAAGCTGAATAAACCCTTTCCTCCCCAACTTGCTTCTTGGTTATGATGTTTGTGCAGGAATAGAAACCCTAACTAAGACAGAATGGATCTGGGAGGAATTGGGGGAAAGAACAGAGTCTAACTGAGATACACTGTATGAAAACATAAAGTAAAATAGCACAAGTGTAGTGCTGCAAGTGCTGTGGAGGCAGAGGCCGTCCAAGAATTCAAGTTCCCGCCAGCCAGAGCTACACAGTGACACCCCATCTCAAAAAATAAGATTATCCACCTTAAAAAAATATGGGCCAGGTGGTAGTGGTACACACTGTTAATCCAAGCAGTCGGGAAAGGTGGGTGAATCTCTGTGAGTTTGAGGCCAGCCTGGTCTACAGAACAAGTTTTGGGTCAGCCAGGGCTACACAAATAAACCAAAACATATATATATATATATATACTCTAGAGAGATGGCTCAGAGGTTCAGAAGTCCTGAATTCAATTCCTAGCAACCACATGTCAACTAACAACTGTCTGAAATAGGATCTGATGCCCTCTTCTGGTGTGCAAACATCAATGCAGACAAAATACCTATATACATAAATAAATAAGTTGTAAAAAAAAAAAAAAGATACTTGAAAGAGAGAGAGACAATTTTTTTTTTTTTAGTTTTATTTTAGGTGTATGAATATTTGCCTAGGTGGATACTGGATACCCTGGAGCTGGAGATGTGGATGGCTGTGAGTCATCTCTGGGTGCTGGGAACTTAACCCTGTTCTCAGCAGCAGCAGCAGTGATCTGAGTGCTGAGGCTAGCACTGTGCCTGTGTACTTCACCCGCCTTCCCCTTCCTTCTCTTGCTCCCTCCCTCTTTCCCTCCCCTCCTCCCTCCCTCCCTCTTTTCCTTTCCTTTCCTTTCCTTTCCTTTCCTTTCCTTTTCCTTTTCCTTTCCTCTTTCTTTCCTATTTCCTCTTTCCTATTTCTTTCCCCTTTCCCCCCCTTTTTCCCTTTTCCCCTTTCCCCCCTTTTTTCCCCTTTCCCCTTTTTCCTTTTTCCCCTTTCCCCTTTTTCCCCTTTCCCCTTTCCCCTTTCCTGCCTCTCCCTCCACACAGTTGACATTAGAGTCAGGAACTGCCAGGTTCAGCTATGTTCACCCATGTTCAGATCTCACTTGGGATGGAGAGTGACAGGTTATCTTTAGGCTGTTCTGAGACTCCATATCTTAATTCATGGTTTAGATGGAGTCTCTGCCTTCTCTCACAGTCTCCAAAGATACTGCAGTGGGTGCCCTTTTACTACTGGGTCCTGGGAAAGATCCTGAGTCTCTGACAGGCCTTTCCTGGACTTTCCTGGACAATTGGAGGAAGGAGGAACACTTTATTTCTGGCAGACTGTGTCTAAGTCTACGACTTCTGGCAGTATCTGCTGACCCCGAGGAAGGGTCTTGTTACTGGCTAGCAGAGGAGAAAACACCAGATGTGTCCTTATTTGACATCTCCTTTCTCTGGCCTGTCTCCTCCACTGTGCAAGAGTGGCCTTGTCCTCCTCTCCGGATGTGGTGCCAGCTTCCCTGTACTGCCTGGCAGGAGTGAAGCAGCTATTATCTGAATATCCTGTCTTATGGAGTTGCCTTTTCCTGCTTCTTTGGCAAGAGTCTGTAGGTTGTGCTGGGTTTGTGGGCTCTGTGATTTCTGCCTTGACCCTCTTTCTCCCTGGGTGCAAAGACCCTGTGGACTCAAGACCCCAGTCACCTTTGGGCCCGAAGTATCAACCAAAGTCTTTTTATACCTCTCTCTCCAGTGTGTGTGTGTGTGTGTGTGTGTCTGTGTGTGTGTGTGTGTGTGTGTGTGTGTATGTGTGTGTGTGAGTGTGTGTGTGTATGTTTGTGTGCGTGTGTGTATGTGTGTGTGTATATGTGTGTATGTGTGTGTGTGTATGTGTGTCTGTGTGTATGTATGTGTGTGTGTGAGTGTGTGTGTGTATGTGTGTGTGTGTGTGTGTGTGTGTGTGTGTGTGTGTGTGTGTGTGACAGAGAAAGGGGCACTGGGGAAGAATGTCTAGCTAGCCCTGCTGACCTGGAATTTGCTGAGCAGATGTAGCATCTCTATGCTGTGGTTTGTGGAGTCTTCCTGCTTCTGCCTCTTTACATTTATTTGTTTTGCATGTGTACAAGTGTCTTGTCTACGTTTCTATATGTATATCCTGTGGTGCCAGTGAAAGAGAAGGACACAAGATCTCATGGAACTCTCCAGTTGGTGTTTGTAAGTCACCATGTGGTTGCTGGGAACTAAACCTGGGTCCTCTTACAAGGGCAGCAAGCGCTCTTAACTGCTGAGCCATCTCTCCAGCCCCCTGTTCTTTTGAAACAAGGTCTCATGCTATGGCTCATAATGATCTCCAACTCAACGCAATACTCCTGCCTAAGCGTCTTGGGTACTGAGGTTACAGGCATGAGTCAACATACCTCACCAAAGGTTTTTAGGAGTAATAGGGAAAAGTATGTGGTGTTTTGAATGGAATGAGATAGGCTCTTTCCACAGTCATATAACAGTGCCGGAAGGGTTGGGAGGTTTGGCCTTGTTGGAGGAGGTATGTCACTCTCTGGGGGTGGGTTTCAGGTTTCAAAAGCCCACACCATTCTTCTATTCTTAGTGTTCTCTCTCTCTCTCTCTCCCTCTCTCTCTCTCTCTCTGCTTCCATGCTCGTGGATAAGACCTCAGTCACTGCTTCAGCTCCAAGACCTGCTACCATGCTCCCCGCCATGATAGTCATGAACTCACCTTCACAAATGCCAACTGCAAAGCCCCAATAAATTCTTTCTTCTATAAGTTGCCTTGGTCATGGTGCTTTGTCACAGCAGTAGAAAAGGCACAGTATGTATTTATATATCCTCTTGTTCTTATTTTATGCATATAGAATTTTATGTGTATTATATGTATATATGTATGTATGCATATGCACCACATGTGGAAGCCAGTCATGTGGACTGGAGTTACAGAAAGTTGTGACCTGTCAAATGGTTGCTGGGAATTGAACTTGGATCCTCTGTAAGACCAGAATGTACTCTTAACCACTGAGCCATCCCTCCAGTCTTTATTTTTGATAGTGCCTCCTGTGGCTCAGGTTGGCATTGAGTTCACAGGGTAGCCTAGGCTGACCTTGAACATGAAGTGATCCTCCTGCCTCAGCCACCTACATATTTCAGATGTGGTGAATCTTTCTAAAGATATGGCATGTTTCCCAATGACTGTCACTCCGTGTGACAGAGATAACCAAAAAAGCAGTATGTATAAGGTCCTTGAGTTGGAGATACAAATGAGACGCAGGCAGCCAGGTGTGTGGCAGTCTGACTAGCTGGGGTAGGCCTACTGTACAGAGAGAGGGATCTGAGCAGATGAGGGAATTCCTCTCCTCTGGAGCAGTGATGCTCTCCACAAATGAATGTCTGAGGAGAGGGGAAGCAGCTTGGTGGTTCCTACCTGGGATATCTTCTCCCACACGTTGTAGGAAGGGAGTATCTCCCTGTCTTTTATTTCATTTAATCCTTTGGAGAACTGCTAGTCAGGTGTTGTGACCTCCCAAAGACTCACAAGCACAGGAGTTGGCTTTCTCTCAGGATTTTCCTAGGAACTCAAGCTCAACACAATCTCTCTACATTTGGGTGACTAAGATTTGAGCCTGTTACTCTCCTCCTCATCTCCTCTCCAGTCCTTTTAGCACCTCACAAAGTCATCTGTGTCATAGTCCAGATCATTTTAATCTGTTAGAGCTCCTCCTACTTCATAAAGGTCCCATCCCATCATGGAACTCAGAAAAGTCACAAAGTTTTCTGTTGAATCAGTCTTTTTTTAAAACAAACAAACAAAACCACTCCTCTGTGACCATACTTCTGTCCGGCCCAGTGAACTGGGGTGTGAACACAGCTCCTCTTAATTTTTAGTTTCCTCAAGAGCACCTGCCCCTCCCTCAGGAGCACATGGTCCTTTATTCCTGGAAACGTATGGGAACTTCAGAAGGAGATAACTAAGTGTCCTAATGGCTCTGATAAACTGGTCTACCAAGGACTGATTCCCCTTCATGGTCTCAGATTACACAGCCTTTGTCCTAAGGAGGGATGGGCAGGTACACAGAGCTCAGTTTTTCTACCTCCACTGCAGTCAGACTGACTCCACCCACTGCACAAGCCACTCTGCATAAATTCTTTCATTGAGTGTTTAAATGACACCCCCAATTTCAGGAATTCAAGCGATGAGTATTTCCTGATCACCCTCTTATACTGACCCGATGCCCCATTTATCTCATTTATTTACCAGATTAGAGGCTAAAATGAAGGATGCCTTTCCTTTTTTTTTTTTTGTTTTTTGTTTTTTGTTTTTTTTTGTTTTTGTTTTGTTTTGTTTTGTTTTTTTGTTTTTTCGAGACAGGGTTTCTCTGTGTAGCCCTGGCTGTCCTGAAACTCACTCGGTAGACCAGGCTGGCCTCAAACTCAGAAATCCGCCTGCCTCTGCCTCCCGAGTGCTGGGATTAAAGGCGTGTGCCACCATACCCGGCTGCCTCTCCTCTCATTGCCATTCCTCCTTCATCCAAACAAGCCCTTGCTTAGCTTCCATCTCGGCCTCAAGTGTACACACACACACACACACACACACACACACACACACACACATACACACACACACACAAAGAGCAGTGCCCTGGGGATTTCTGATCCCTACGCTGGCTGAGAGGTTGGATTATGGGCATGCAATACCAGGTCCAGCTGTAAATTTTTTGGGGGCATGGGGGTGGGGCTAGAAAGTTGGTTCAACAAAAAAGAGATGGTATGGCATGCTCTTCCAGAGGACCTGGGATTGATCCAGCACCTATGTGATCAGTCATAATCACTTTTAACTCCAGTTCCAGAGGATCCAAGGTTCTCCTGGGGTCTCTTCAGGCACTACATACATGTGGTGCACAGACATACATGCAGTCAAACACATCTCTCTCTCTCTCTCTCTCTCTCTCTCTCTCTCTCTCTCTCTCTCTCATTGTGTGCATGTGTGTATATGTGCACATGTCCATGAAAATGAGCCATGGCTTGTTTGTAGAGGTAAGAGAGAAACTTCTAGAATTGGCTCTTTCATTCTACCACATATTGGACTCAGTTTGTCATGCTTGGCAGCAAGTAGCCTTTACCCACTGACCCGTCTGTCTTGGCAGCCCTGGTCAGCTGCAAATCTCCAGTATAGCACACTCTATACACACAATCCTTGTTTCCACTAAAAAGGATACAGTCTATAGTCTCTCTCTGTCTCTGTCTCTCTCTTCTTGAGACAGGCGGTTACTGTGTAGCTCCAGATGGCCTAGAACTTGCTATGTAGACCAGGTTGGCCTAGAATTCACACATATTCCACCTCTGCCTCCCAAGTGTTGAGATTAAAGGTGTGCTCCATATATCCTAATGTTAACTATTGTAGCACTTTTCAAAAGCTTCTAAAATGGGTACATTATTAACCCTTAAAAACAAAGGAAAGGCTGAGAGTGTAGCTCAGTATTAGAACATCCATGCCCAAAATGTATGACACTAGATTCGGTCTCCCACAGCACGGAAGGTCAGGTCTGATGGTACATGCCTGTAATCTGATCCCACCATGGGCAGGTGGGATCAGGAGAATCAGAAGTTCAAAAAAGGCTAAGAAGTTTGAAAGTTTGAAGTCAGTTTAGGCTATATGAGCTGTTTCAAAAAAATAAAACTAAAATAAAAAAATTTTTTAAAAAGAGAGAGGAAGGAAGGAGAAAAAAAAAGAGGGACTTGGGAGGTGAGTGGAGGAGTGAGTTGAGGTGGCGGTAAATGCCTGTCATCTCAGCATCAGCCAGGCTGAGACAGGAAGATTGCAAGTTCTAGGCCAGCCTGGACTATACAGCAAGATCTTGTCTCAGCCAAAACAAAATGTGGAAATCCCAGAGGTAGGAGGCCATTCCTTTTCTTCCTCTCTCCAGAAAGTGACTGCTCTTCACAGATGCCATGAATTGCAGACATCTGTAATGACCAGAGAACTTGAGACAACTGAGAGGGAGACTACCCCATCCCCCCATGTCCACAGCCACTGGGGGCCAGGCAGCCTGGCCTAGAGTGAGACTCATGAGACTCCTTCCTTTCCCAGCACCCATATGACACAGTGTGGTGGAGGCCTTGGGGCCATGGCAGTTCCCCGAGTGAGCTGCTCTCTCCATCTCTACTGACTGGAAGAGGGCAAGGGGAAGGGGTGTGGGTGCATTTATTTACCTTGGGAACACTAGACTTTGGGCCTGTTTGTTGAGTCTGCTGTTGGCTTTCATTGCTCAGTCTAGTCAAGAGCTGTTTTGGCCCAAAAGGGGATGTGGGGGTAGGGCTGGGGTGGGGTAAGACATCTGCAGTGCCCAACAACCCAACAACCCAACAACGGTTACCAAGGCCTCCCTGGCTCTGCCCCTACCTGTAGAATGGTAAACAAAGCCCCTGGGAGAACTCGGGCAAACTGAACACCTTGGTCAAACACGAAGCCAACCACCGCCAGGTGCGCTCGTTGAGCGACTCTCCATCAGCATGCTGTCATGCAGAAAATGTTTATCTAATTTGTCAAGATAATCTTTCCTCAAATAAGCCTCGGGCCTGCTCCTTGGAACAGCCTGAAGTTAGTCTGTAGAATGTAACTCTCTTTTTTCTCTCTCTCTCGTTTTCCCTTTAATCACTGTGTCAACTTTTCCTGGCTTTAAGCAAACTGAAAGTAATTATATCATTCTTAAGTGAGTAATCTTTTGACTGGGTTAGCTGATTCGTGAGTTACTCTAAAATTCTTCTAAACTGGGCAGTCCTTTTCCAAACACATTTTCTCAGATGTTTCGCAAAGTTCGGCTCATCAGTGACCCACGGATGTGTTTACTCTGTCACGTTCGGTGGACACGCCGTGACTATATTAGGACATTTGAAAAGGAGTGTGGAAACTTGAGAAGGGGGAAGGTAACTTCACCTGCTAATTTAGGTATTTTTTGGAAATATTACAGTCTTGGCAAATAACTCAAGCTTCAGGCATCAAGAAAGCCTGATTCATACTTAGAATCATGGTGTGTTACCGAAGGATGGCTCCTTAGCCTAAAGCAGTCGCCTCTTCCCGTTCATTGTGTGGTTCCCTCGCCACTGCGTGTCATACTGTTTTAAGATCAGAAATGCTAAAGGTTCAGTCAATTTTCATGGTTCTACTTTGACACTCTCCCGCAGAACTTATGGTCTGTTTAAAAATAGAAAACGCAGCCATCTGGCTATTTGATGGGATTCTATTTTTGTTTCTCTTTGCGTTCGCAAAGTGTGTTGGGTCTGAAATTTTCCGTGTTCTGCCCTATATGTAATTGTGTGTATATACACACATACTTTCTCATTTAAATCTCCATACACTTCCTCATCTAAATCTTGCTGTTATCAGTCTGTGTTGTTTGTGGTCCACGGCAGTGTTTGGTCGGGATGTCAACCTTGCTTAGTTCATCCACTAGTCACGTCTGCACTGAATTCCTACTCTAAATTCTTACCCAAAGTCCCCGAGATGCCAGATCCAAGGCATGGCTCGTGACTTATAGCATCCATGTGTACTCAGGGTTTTCACTGAGAGAAGTTCACCCCTTGCCCTCGCTCTGATGGAAGAGACAGAGCAATGCATAGGGTCAGAGTCAACTTGAAAGCCCTTCCACATTACCTTCATTTTACATGTAGCCTGGTACACACCTACAATCCCACCACTTGCTAGAAACATTGGTCTCAGGGAAGCCCATGAAATGATAGTCACCAACAGATCTTAAGGAGATAATAGATAGTTTTTGGTATTTCTTTTGTTTCTTTTTTTTTTTAAAGATTTATTAATTATATGTAAGTACACTGTAGCTGTCTTCAGACACACCAGGAAAGGGCATCAGATCCCATTACAGATGGTTGTGAGCCACCCTGTGATTGCTGGGATTTGAACTCAGAACGCAGTCAGTGCTCTTAACCGCTGAGCCACCTCTCTAGCCGGTTTGTTGTATTTCTTGAGACAAGGTCTTACATGGCCTAGACAGGCCTTGATATTTAGTTTCAGGTGGGTGTGCACTCCTGATTTGCTTCCTCCATTCCTGGCTCCTCCACACTCTTGGGTGTTATTCGGTTCTGAGGATTGAGGTCAGGACTTCCTTCGTGCTAGGCAACCCCAATAGAACCATATCTCCAACACCTCTCTTCTTATAGGCCTAGCAGACTTTTTCTAATTCTCTACCCTCCATGGCCCAAGTGCTGGGATTAATGGTAAGAGATGCTGTGATCAGCCAAAGTAGTTGCACATCAGAAAGATAAAATATTGTACGCATGTATCTGAAAGCCAAGATGTGTAGCACTGACAACAGCTAAGGCAGAGATGTGGAGAGATAGACAATTTCAGTAGCTCCTAGAAGATGTCCCACACTAACTTTGCTGTTATAGCCAGATCCAATAGTTACAGAAATGAGCAGAAATCTGCCTATGGATGCTTGCTCCTGGCCTATGGAGCAAGATGGTCTCAAAAACCAAAACCGACCAAGCAAGCAAGCAAGAAAGCAAGAAAGAAATCAAGCAAGCTAGTATGGTGATACTTGCTTGTAATTTCAGTACTTGGGAAGTAGAGGGAAGAGAATCACTTCATGGTTGCTTTTGGCTACTTAATAGTCTGCGCTATGGTGAGGGCTTAGGTCAGAAAGCCAAAATGCCCCTCTCCCACCTCCTGGGGCAAAAGAAGCACATATTATCCACAACAGAGCTCCGCTTGGAAGGGCTGTATGTAGATGACTGCAAGGCTGTGACAGACATTCTGAAAGAGGAAAGAAGCTGAATAGTTGCCATGGACACGCTAGAGAAGGCAGGGATGGAACGTATGTACCACCACCCTGGGTGATGTTATCACATTGGGCACATGCCATTGCACATATGTCCAATCAGTGAGTGCAAACTCAGGAGAGGCCCTCGGTGAAAGCTCTAGTCAGGTGGCATCCTTGTGTTGAGATGGGCCCGTCACAGACAAAAGAAGAAAAGGAAAGACCCGTTCCTCGGTTGTTCCAGCTGGGAAGACACAGAGCAAGGCTGCTTGGGAAATCTCTGTACTTTCCACTGAATCTTTCTGTGAGTCTGCAACTCTTCTGAGAAAGGATGTGCATGTCCTGGAGAGATGGCTAACTGGTTAAGAACACAGCTTGTTCTTCAGAGGACCCAAGTTTGAGTCCCAGAACCTGCATGGCAGCTTAAAATATTCTGTCACTCCAGTACCAGAGCATCTGTCATTCCTTTTTGGGTCTCTCAGGCACTTCATGAACATGGCATACAGACTTACATGAAGGCAAAAAAATCCATACACATAAAATTAAAATAAAAAAGTCTTACATAAGTGGCTTTTTCTTTGTTTTTATTTGCTTAAAAGCAGAATTGGGACTTTATTATATTTTTTGTATAGACTTTAAGCATGGAGATTAAGAGAAAAAAAAAAGGTGATTAGAAAGGGCATTCCTCCCACCCCCCCATACACACAGTATGGGTGCGGGCTCCTCAAAAAGAAGTCACTTCATTTTTGCATCTTATTTAATTTTTAGCATTAGTTAATTAATAATTAATTTTGAGGCAGAGCCTCACTGTGTAATTCTAAATGGCTTGGAAGTTGCTATGTAGATCAGTCTGGCCTCAAACCTGCCTCTTTCTCTTGACAGTTGGCATTAAAAGAGCCACACCTGGCTCTTGCTTTTTATTTTTAATGTGTGTGTGACAGGTGGGGGTGGTGAGGAGGGGGCAGGGAGTGGCTTTCTCTGCAACCCATGTTAGCCTGGAACTCATGGCAATCCTGCTGCCTCGGCCTTCAAAGAGTTTATATTATAGGTATGAGTCACCAAACTTGTATTTTCTTCCTTTCTTCCCTCCTTCCTCCCCCTGCATCCCCCCTCTTTCCTTCTTTTTTCTGGCAGGCTCGTGTCTTGTAGCTAGTGCTGGTATTCACTTTGTAGCCTAGGCTAGACTTAAACTCATGGTAATCCTCCCGCTTCAGCCCCCTCAGAAGGATGCTAGACAGTCTGCGGAGGACAGAACTGTTGCTCTCCAACATCAAGATTGCTGAGGACATGGCTTGTGTGTGAAGAGGAAATACTCTTTCTTTAGTCCACAGAGAACACTGGCTTTCGATATGCATCAGAGAGCCTACAGGCCCTGGTTTGAGAACCCCCTACTTTGCAATTAACGTTAACTCGGAGTCCAAACTGTTTTGGAGCAAGGCAAAGTGAGGCAGGGCCACTGTGGTGCTTTTGGGTGACAGTAGGACCGTGGTGGAAATGTCCCACTCACAAAATTGGCTGCAACCCATGGCAGGCTGTGCGGGAAGAGGTGTGTCAGCTAGGGCCTCCACTTGGGCTGAGCTGTTCTTAACCTTTAGCTTATATGCAGTTGTTGGGAACAGCTAACCCGCGTTCTGAGGCCAGCTGCCTGCCTGGTGCTTTGCCCAGCACTTTGCATATTTATTCACTAGATGCTCAGTGGAGGAGGCTAGTACTGCAGTCCTTTACAGAGGAACCCAGGAGGCAGATGTCCACCAAGGTTTTCCTTATTCCACTCTAACAAAGATGGTAGAATGTTCCTTAAAAGAATAAATTAGTCATTCTGAGGGAGAGAAGGGGACTCCGTGTGTGTGTGTGTGTGTGTGTGTGTGTGTGTGTGTGTGTGTATGTGCGTGTGTGTGTGCATATGTGCACATATGTAGAATGGACAAAACATGCAGATAATCAGGTCTAGCCATTTCCCATTTCCAACTGTGCGGCACTGAGAGTGGTGGCAGAGGCCAGCAGGTAAGTAAGTTCCTGAAGGTTGAGGAAGGAGAAGCCACCCACCAAAGGAAGGTGTTTAGCTAGACAGCTGAGCTCAAAGAGAAGTGGGCTCTCGTGCGGTGGGGAGAGGTATCTAATAGCTGCGCCCATCCCACCCCCATGCCTAACCTGCGGCCATCTGAGCACACCCGGTGCACACACCTGACACGGAGTGTGCTGCGTGGCAGAGGCCTTCAGGGCAGAGTCAAGCAAAGGCAGTGCCAGGCTTGCCGATGCCCCCAGGCACCTGGTGACAATCACAGCCACACTGACTGGGCTCTAGAGGATTCTGGAGGCTGCTAAGGGACATCTGGAAGCCTCCCTTTGATGCTCAGCTGCTTCTGGCCTGCTTTATTCCCCTAGTACTTCCAAGTAGCAGCTCCAGCCAACCAGGAGGATAAACACATCTCCTCCCATGATACAGCCACACTTTTGATTCTGAGAACTTCAAACATGTTAGAGCTACGCTGGCTATTAGCTCTCCAAGCAAAGGTCTGTATGAATTAATGTCTCCAGGTTCAGTCTCTGCTTAAGTTCTGCTCCGGTGTAAAGGGAAGTTCCATTAGCCCACCATGGGCTGGCCTCTTGTGTTTCTGTATAAATGACTTTCCAGTTGCTCCTTATATATGGGGTGGTTTATCTGAAGTCATGGATAGGAAGCCAAGCAACCAGAGTGAGATCTCCTAGGCCTGTCTAGGGTTGAGCAGCTCTGGCCTTCCTAAGTTCTTTATGGACCTGCTGAGATGGGTTGTCTGGTAAAAGTGCTTAACATAAGCCTAGCGGCCTGAGTAGAAAGGTAGAAAGAAAGGACAGACCCCTATATAGGCACAGTGCCATGTGCACCCAGTAAATAAAATTAAAAATTTAACTTACAAGTCATTTATGGGTGTTTTGTTTGTTTTTGTTTTTGAGAGCAGGTCTCATGGATTTCAGGCTCCGTAGCCAAGAACAACTTTGAACCTCTGATCTTCCTGCCTCTCCCTCCTCAATGCTGGCATTACAGATGTCTGACACCAAGCCTGCTTCCTGCTGGGAATGCAACCCAGGAATTCATGAAGGCTAGGCAGTCTACAAATATCCTCAACCCTCTTTATAAACCCTCAAAGTGCATCTCGTCAAGCATGGTGGCTGGTAAGCTTTTAGTCCCAGCACATGGGATGCCAAGACAGGAAGCTCTTTATGAGTTGGAGGGAGGCCGGGTAAAACTACATAGCAAGACCCTGGGTCAAACATCGCCCACCCCCAAAAAGAAGAGCTTACTGGAACTTTCCCTAGAAGCACTGTCACAGGTAGCCTACTCCAAGAACGGAAGCGTCCCTCTGAGAATGGAGAAGACATTCGGTCAAAATGTTTGATGATGGCAGGTCTCCTTAGGGGAAACTGAAACACCTGGTTTTGTTGCACCAGAGGGAGATACCCTGTTTGTTTATAGGTTCCTTCCAGAGACAACGCTAATGCATCCTGAAAGAGAGGGGAAAATGGTGGAGTTTGAAGAAGATTATCGAGTTGAGATTAGCTTTCTGTGATCTACCAATGTTTTCACTTATTTCTAAATCATAGATGGCCGAGCCTGTTGAGCAATCGGGGGAAAATCACAGGCAAACACAGTCTAAGTACTGATAAGAATCCTGAATGTAAACAGCGAATTCCGGCTAATGGCTAAGTCACCAAGGTGAGATCCAGTCTAAACACACACCCTGCTGAAGCAGGCTGACCTGAGCTCCAGTTACACGGGCTTGGGGAAACTTCTCCTTCATGCTTGTCAAGTGAAATTAATTGTGTATCTCCCATCAATCATTCCTGCTAGCCACGTTCTCATTTAATCCTAAGGAACACTCAGCTTGTCTGCTGTGTCCCACCCCACAACTTCCCCAGCAAGATGGATTTTGGGGGTGCGCAATGGCTGAAGTTCCTGAGATTTTCGAGGGACTCTCAACTACGGCTTTTTCCAAAATGTGACACTTGGTGTGTGCTCCAGCTTACTAACAAATATTTGACTCTGTGGAGTGTCCTGAAGACTGGCCAGCAAGTTTGAGCCTTGCATGTTTGTACTGCTAAATATTTTCGTGGAATAATTCAAATAACTAGAGAATCTAGCTGATAATAGAGAATATAATTGAAAATCAACCCAAACCTTCAACGATCCACCAAATCATTTAGAATTTTTAAAGAATTTTTATTTTATTTTTAATTTATTTTTTACACTTCATATTCCACTCCCTACCCCCCAATCATTTAGAATTGTAATGGATTTCCTTCTATATATATTTTTATTAATTTTTTCTGTTTTAATTTTTTCTTTTTAAATTTTTCTTGTTTAATCTTTTTTAAATTCAATTTTAAAATTTTTAACATAAATAACTAATTTGTGTTAGTTATATGTAAACAGCGGCTTTCCCTGTGTCATTTTCAGGCGTTTGTGTAGAGCATTCTGATCATATTAACCAACCATTAATTTCTCTTCTTCTCCCATTCTCTACAAGCTGTCATTTTTAACCTGGGCTGACCTCAAGCTGGAGACTATTCTCCTGCCTCAGCTTCTTGATTCTTGGGATTTCAGGCCTGAGATACCACGCCCCCCCCCCCCCCCGCCCCCGACTCTTGTTCCTCCACCTAATTACATTAACTCTGCATTTTCCTGTACCAGTCTTTCTTTAGACAGGGCTTCTGCTGCCTCTGAGTGGAAGATTGCTGGGATCATATGCCATCATATACATACCTGCACATATATGTGGGCACTTGCTGTAGGCAGAGGCCAGAAGAGGACAACACATCCCCTGGCTAGAGTTACAGTCAGCTCTGAACCACCATGTGGGTGGGGAGGAGCCATCCCAGGTCCCCTGGAAAAGCAGTAAGTGCTCTAACCACTGAGCTACCGTTCCGGCGTGACGTATGCTATATGTATACACTCAGATTGATTCTTTCCCTGACTCAATGGTTCCTAAGAAGTGACCAGTGTCAGTTACCTGGGGGACTTTGCACCCGTGACTGAAGTGTGTGACTTACTAGCTTTGGGCTGTCTTTCAATCAGAAAAGTTTCCTGCTAGCAATCACCCCGGACTTCCTTTCAGTGTAAAAGAGGGAGGTTCAAGATGGAATCTTGTTGTATAGCCCAGGGTAACTTCATACCTGAAGCAATTCCTTTCCCTCATACTCCTCAGTACTGGAATTATAATTGTGAGTCACTGTAACTGTACCAGAGCAGAGTCTTTCCCAATAGCAATAAATGAGTAAGTATATCCATATATACTTAGGCAACATCTCAAGAGAAGCATCCAACTTATTTCTGTGCATTTGATTAAGAGGCTGAGTCTGAGGCTGGGCGTGGTGTGCATGCCTGTAGTTCCAGCACACGCGCAGAGGGCAGAGGCAAGCAGATCTCTGCAAGTTGGAGCCAGCCTGATGTATAGAAGGAGTTTTTTTTTTTTTTTTTTTTTTTGAGACAGGGTTTCTCTGTCTAGCCCTGGCTGTCCTGGAACTCACTCTATGGACCAGGCTGGCCTCAAACTCAGAAATCTGCCTGCCTCTGCCTCCCGAGTGCTGGGATTAAAGGCGTGAGTGTCACTATTCCTGACACAAGGGTGTTCTAAGCCAGTAGAGAACTATATATCAAGGTCCTTCCCCCGTCTCACCCCACCCCACCCCCCTCAAAAAAATCAGTGTGCGGCAGAGTCTGCAAGTAAAGATGCTGGCCACTTGCTTGCAGACCTGGGTTCAGGCCCCAGAATCCACACGGCTGAGGGAGAGAACTAGCCCCGACAAGTTGTCTTCTCACGCATGGGCCGTGGCCCACATCCCACCCCATCCCCACAACCAAATATTTTATATATATATATATATTAGGGTTTGTATGCAGTACAATACTCCAGGATACTAAAATGAGTGAGCCAGGTGTGGTGGTCCATGCCTAATAATCTTGGCAGGAGGTAGAGGAAGGAAGATCACTGCAAATTCAAAGTCAACCTAGTTTACATAGTGAATTCCAGGCCATCCTGGGATACAGTGTGAAGTCTTGTCCCAAAACAAGGGCAGGTGGCACTTCAGGTCTTCCGTAGCCTCTACTCTCTCCGCAATGTAGTAAATAAAGTTCTGTGTGTGTGTGCGCGCCAGGATTTATTTCACTGTGTTACCAGGCTGGCCGCCTCCTCCCAGAGATGCATCTGTCTGCCTCAGCCTTTGGAATGTTGGGTTTATTCTCAGACAACTCTCAGTGGCTAGCTTGCCCTTTGACAAAACTTTGCTAGGAATTTACCACCCCTACCCCCCCTCCCCAGACTCTCCCTTTGTAGCTCCTCTCTTCCCTTCTCTCTCACTTGGCTCCCTGCTCATTTGACTGACAGCTTGGGCAAAGACTCCTCTCCTGCTGAGCTGAGACCCTGAAGAGAATTCCACTAACACGTAAACAAGGTCTTGGCTGACCTTGAACTCACTATGTAGACCCTGCAGGTCTCCTATTCTGACTTCTAAATTCCGGGATTAAAGGCATCACCACGCCTAGTCATTGATATGTCTTATTATTTATTTTATGAGTATGAATATTTTGCCTGTTTGTATGTCTGTGCACCATGTGCATGCCTGGTGCTAATGGAGGCCAGAGGAGGGCATCAGGCCCTCTGGAGCTAGAGTTACAGATGGTTGTGAGCCTCTATGCACATGCTGGGACCAGAACCCAGGTCCTCTGCAAGAGCAGCCAGTGCTCTTAACCACTGAGCCATCTTTTCAACTCCTCAATTTCCATCTTAAATTTTATTTTGTGCTGGGCTAGCCTTGGCTGTATAATAAGACCCAGTTTCAATAAGCAATAAGGTTCATTTTATGTGTGTCTTAGAGGCTTGTATATCACACTGCTTAATCTTTTATTTTGGTGGGGTACAGGACATTGAAATTGAGAGAGGGTTTCTTGTAACTGCAGCTGGTCTCGAACCTGTTTCGTAGCTAAGGCCTCGGATTCCTGATGCTCCTGCCTCAGCCCCCTGAGTGCTATAAAGGTGGGACATACAATTTAATCTTTACTGTGGCCCTTCAAAGTTGGCACCCTGGGATGGTTTAGAAGATGAGATGAAAGGCAGGGAGTTGCAGTCCCTCCGCTCCACCCCTACCGGAAGGCTGCCTTCAACCACCAGGTTATCTCTGGCTTCAAGGTGACCCTGACTGGAAGCAAGACCTAGCTGACTACCTTGGGGCTGTGCTTGGTTTGGTAGAGATTTCTACCCTTCAGGTGTGAGGGAAACCTCAACCTCGTTAATAGAAGAATTTAAGAATGACTCAAATGGAAGGTGGAGGACAATTAGGGTTTAAAAAAAGAACCTGGGATGGGCCAGTTGTAAACCCCCTGGAGCTGCCTAGAGGAAGGAGCTGGAGGAGAGCTTAGAAAACAAAGGGGGAGGTCATGGAAACAGACGGGGAGGTCAGACACCTGATCTGCAAGCAGCCCCAGAGCCAAAGGGAGGGCATGGGGATGAGTGACTAGGATCCTTTCTTCCTTCCTTCCTTCCTTCCTTCCTTCCTTCCTTCCTTCCTTCCTTCCTTCCGTCCGTCCCTCCTTCTTTCCTTCGGTCCTTCCTTCCTTCTTCCCTTCCTTTCTTTTTTTTTAAAGAATAGTTTTTGTATATTTTATATGAAATGGTATTTTGCCTGCATGTCTATATGAAGGCATCAAATTCTCTGGATCTGGAGTTACAGACAGTTGTGAACCTCCACGTGGGTGCTGGGAATTGAACCCAGATCCTCTTTTTTTTTTTTTTTTTTTGAGACAGGGTTTCTCTGTGTAGCCCTGGCTGTCCTGGAACTCACACTGTAGACCAGGCCTCAGAAATCTGCCTGTCTCTGCCTCCTGAGTGCTGGGATTAAAGGCGTGCGCCACTACGCCCTGCCCTAGGATGCTTCCTTAAAAGATAGAAAAAAGAAGAAAAAAAAAAAAAAAAAAAAAAAAGAAAAGTCACAAATGACCAGACTTAGAACCCTCTATGGCTGTAAGCTGCTGCATTAGGGGCAAGGATTCTGGGAAGGTACAAGTTTAATATCTCATTGAAGAACTAAATATTCTGTGCAGGGCAATAGTGGCTTAAGCCTTTAATCCCGGCACTCAGGAGGCAGAGACAAGTAGATCTCTGGCCTACAGAGTGTTCGAGAACAGTCAGGGATGCACAGAGAAACCGTCTCAAAAGACAAATACAATAACCAAGACCAAAACCAACAACCAAACCAAACCAAACCAAACACAAATGCCAAAACAAAAGGCTAAAATATTCCTCCTAACTCTTAGCATTGCTCAAAGTGTGCCTGCTGTCCTAGGGGCAGGCCCTGGGCCAGATTCACCCCGTTTAAGCAGAATATATGTCAGGTCTCCATGTGGGCCAGAGATTTTGCAGATGAGGTATTTTTGACACTAACAGTATAGTACCAGACTGTCATCTCAGCACTTAGGAGGCTGAGGCAGGAGGATTGCAATGAGTTCCAGGTTAGTTCTCTTCAGCAAGACCCTGATTTAAAACCAAAACAAGGCCAAGGTTGAGCTCTAGTTGGCAGAATGCTCATCAGGTAGTTCTTGGAGGCTTTGAATCTGGAATCCCCTAGCCCCAGCCTTCTAGGAGCTAGATTACAAGCAAGTGCTGTTTCTATTAAATACCATGTTTTGGGTTTGGGGAGATGGGCCAGTGGTCAAGAGTGCTTGCTTCTCCTTCAGTGGACCAGACAGACTTCAGTTCCCAGCATCCAGGTTGGGTGGTCCACAGCCCCCTAACATTCCAGCTTCAGGGGAATCTGATACCCTCTGGCCTCTGTGGGCACCTATACACACACACACACATGCACACACACACAAGCTGTCTCTCTCTCTCTCACACACACACAAGCTATGTCACACACACACACACATACACACATGCTGTCTCTCTCACACACACACAGTCTCTCTCTCACACACACACATAAGCTATGTTTCACACACACACATACACACATGCTGTCTCTCTCTCTCTCACACACACACACACACACACATGCTCTCTCTCTCTCTCTCTCTCTCTCTCTCTCTCTCACACACACACACACACACACACACACACACACACACACACACATATACACGCTGTGTGTGGTAGAACGTGTCTTTAGTCTCAGCATTCGGGAGACAAAGGCAGGCAATGTGCCTGAGTTCAAGGCCAATCCAGTCTGTATAATGAATCCCAGGCTGGCCAGAGCTACACAGTGAGCCTTTGTCTCAAAATAATTAATTAAAAAATAAGTTTAATTTGATTTAATAAAAATAATAAAAATAATTATTTTTGTTGTACCAAATTTGACTCCACTCTAGATACTTGAATTTCTCTATGAATAAGGAGGGGCGTGGTGGCGCACGCCTTTAATCCCAGCACTTGGGAGGCAGAGGCAGGCCGATTTCTGAGTTCGAGGCCAGCCTGGTCTACAGAGTGAGTTCCAGGACAGCCAGGGCTACACAGAGAAACCCTGTCTTGAAAAACAAAAACAAAAAACCAAAGGAGGTTCCCCCCACCCCATCACTGCAGTATCTATTAAATTTAGGGCATTTAACATCAATTAATACTATCATTGGCATCTACTTTTTTTTTTTTTTTTTTAAGATTTATTTATTTATTTATTATATGTAAGTACACTGCAGCTGTCCTCAGACACTCCAGAAGAGGGAGTCAGATCTCGTTATGGATGGTTGTGAGCCACCATGTGGTTGCTGGGATTTGAACTCCTGACCTTCGGAAGAGCAGTCGGGTGCTCTTACCCACTGAGCCATCTCACCAGCCCGGCATCTACTTTTACAAGTCATTTTTCTAATGTCTTTTACAGTTTTCCCCAAGTAGTAGACCAGGTGACTATATTTACTTTCAGTGTTTTCTTGTTTTATTTGTTTGTTCGAGACAGAGTCTCCCTATATACCTCTGGAATTCAATATGTAGATGCGGGGGGTGGGGGGTGGAAGGGTGGGGGGTGGGGGTGGGGGTGGAAGGGCAGGGTAGGGTGGGAGGCTCAGACTTCCAGAGATGTCTACCTCTGTCTGCTCAGTGCTCGGACTAAATGTGTAGCTACTGTTTCTGACTGATTCGAGACAGAATCTTCTGTAATCAAGGCTGGCCTTGAACTCACTAAGCTGGTAAGTATGACTTTGGGCTTCTGATTTTCTTGCCTCCACCTCTCTCTCACATACTAAGATGGCAGACATGTACCGTCATGCAGGAGTTTGAACCCAAGGCGAGCATTCTACCAACTGGGCTGTATCCACATCCCAAGGAGAATGCAAGTGTTCTGTGTTCAAAGACATCCTGCTTCCTTCTGTTATTTGATATTTTTAAACTTTCATGCTTTGGAGAGTTTGTGCCATGTGGCCCTAGATGTTCTGCAACTCACTTTGTAGACCATCCTAGCTAGGAACTCAGAGACCTGCCTGCCTCTGTCTCCTAAGGACCTGAATTTCAGGAATGTTCCCCCATCCTCCCTATACTGTCTGTTTTTTAAAAGCCCCTCGTGTTTTCTCTAATGCCCTGGAGAATGTCCCTCAGCCAAACAGTTCTGTTGTAATTTTGGGCACAGCTTGAGTGACAGACCAGACCTGGAGGCTTGCCCTACTTTGACCTTGGACAGTTCCTAGGTCTCAGTTTTCTTTGTCATGGACCAAGCTCCCCTTCCAGCCCTTAAGGCAACAAACAAACAAACAGACAGACAGACAGACAAACAGACTTGTCAGTTTCTTTTTCTTCAGTTCAAGAAGTCTGTCTTTTTCAGCAGCAGATCTGCAAGTTGCCTGCGTGCTTTTCTATTCCAGATGTCTCGCCTCTGCAAGCTTGCCTTTTCTCCTGCCGTTATCTTCTGCAAATGCGCCTCTCACTTTAAAGTTAGGGTACCCCAATACCTTAACCCTTCCTTTTGGACAGGCTCCTCAGCTCACACTGCACGGTCACTGTTTCTCTGTCACATACAAGCACTGCTGGGAAACAGAGAGGAGCTGCAAAGTTGTGACAACCATAACAATGACATTGTGGCTTCTTGTTACTCCTACTCACTCTTTCTTTCTTTAAGATGTATTTGTTTTGAGACAGCTGCCTTAGTTATAAATGGCTGCTGTGATACAACACCCTACGGAAGCAACCCAGAGAGGGATGGCCGCAGGAGCAAGGAACGGCTGGTCAGCTGACTTCCACAGTCTCGGAGGAAGGGAGCATCCTGGATAACCTGCTGTCTACTCCCTGCTCTCCGCCTACTAAGTTAAGTCCCCACCCCACTGAGGGAGCCATGCCACCCATGGTGGCATCCGGTCTTCCTAATCAAGATAACCTCCATGTCCCAAGGCCTCTCTTCCAGGAGATTCCAGATTTTGCCAACTTGACAATATGTATCCCAGGCTGGTCTTGAACTTGAGGTCTCTCTGCCCCAGCCTCCCGATCGATCATTAAGATTGCTGGTATGGGCTACTACAGCCAGTTTTACAGAGCGCCAGGGGTTGGGTCTAGAGTCTTTTACGTGTTAGGCACACACTACCAATTCTTTTCATTTTTAAACAGTTGATGAGTGGGTTACAGTATGGCTCAGGGGCAGAAGCTTGGCTAGCATGCTGTAGGCCCCAGGTTTGGCTTTTAGCAGGGTGTGTATGTGTGTGTGTGTGTGTGTGTGTGTGTGTTTGTGTAGGTCAGTAGAAATAGGTGGTCAATTTTAAGGTGGCAGGCACTTGCCATTTATGCTAAAGGTTGCTTTCCTTGTGGCTAGGACATGCAGGTGCCCTCAGCAAGTTTCTGTTTCAGGTCTACTGTGCTTAGAGCCCATGTGCTCTTGGGAGCACTGAGAGACGCTGGGTTTGACAGCAGGACACACTTGTACATAAGACAAATATACAGCTCAGGGTGTTTAAGGTTGCCTTAATAGAGACCCATCTTCCCAGTGACTTGAGACACTGACACAGGAGGATATTGAGGTACAAGCCAGTTTGGGCTACATACTGAGTTCCAGGCTAGCCTGAGCTAAAGAATGAGACTCTGTCTCAAAAAAAAAAAAAAAAAAAAAAAGGAGGAAAAAGGACAACCACAACAAATAGAAAGCAACAGTGAACAATATCATTGGAACACAATAGTGCTTCATTTGAAGCAAGTTTTTATTTATTTGCTTTTAAAGTATATTTTCAGTGCAGTGCTCAAGGAGGCCAGAAGAGAGAAGAGTGTGGCACCCATTGGGGCTGGAGTTACAGATGTTCGTGAGCCAGCTTGTTGTCGGGAATCCAATCCAATCCTCTGGAAAGACAGCCAATGTTCTTAACCACTGAGCCATCTCTCCAGTCTCAACACTTAAAAACAAAAACAAAACCACAACTTTGCGATAGATAGAACTTTAGCTGAATTCATTCAGAAACAAGACAAGTTAACAATGCAAGGAATGAAAAACGTGATGTCACCAAAGTCACCGAGTACAGAAGCCGAGGGGACTGTGTGCCTGCCTGGCTGCACTCTTTCCTTTGTCACTTCCTCTAGAAGAGGGACAGAGGCAGTAATGGCTCTAGCCCATGTTTTGATGTTTCTAGGTGTGACTTTTGTGTACCCTATCTTGGCATTTTTACCCACATCATATGGTAATGTGGGTGATTAGTTAGAACTGTAAGCATCCTCGGGCAATGAGATAGCTTACTGGGTAAACACCACTGAAGACCTACATTGGATCCTGGGACTGCCATGTTAGAGATGGAGAGCCATTGTTGGCTTCTTACCTCCATGCCCGTAGGCATATGGGCACATACAATAGATACATACATGAGTGTCACAAAGTAAGCCTGGATGGGTGGGGATGGCGCATGCCTTTAGTCCCAGCACTCAAAAGGCAGAGGCAGGTGGATCTTTCTGAGTCTGAGGCCAGCCTGGTCTACAGAGCAAGTTCTAGGAGAGCCAAGGCTGCTCAAAGAAATTCTATCTCAAGGTTAAAAAAAAAAAAAAAAGGAAGCCTTTTACAAAACAATGCTGTTGATCGTCTGTGTCTCAATTTCTCGTCCAGTTGCTGAGACAAACCTCCCAATAAAAAAGCAAGTTAAAGGACAAAGGGTTGATTGGACACACGTTTCCCGATTACAGTCGGCCATGGCAGTCCAGACAGCAAGAATTTGAGTTGTTAGGCAGCAGAGGAAGGAACCCATGCCGCCCAGAGCGGTAGTCCAGTCCCACAGCCCAGGGCTCACTCACAGTGAAGGTAGTAATCCCTACAGGCATGCCCAAAGCCCCTCTCCTAGGGACTCTAGGTTCTGTGACAAGCAAGATTCTAGATCTCGACAGCAAGATGACAGTTAAGACAATTCGTCACAATTACAAATGCAGATTTATTGTTCAGAGATGCGTCTCTAAGGTCTTTGGAACAACAAAAATGTGAAGCCAATCTGAATATCTAATCCTGAAAAATGAGAAATTTCAAGAATTTATTATCTGAGGGTGTAGGAGCTATTATTTATACCGAAACCGGGAACTCTGGCTCTCTCCCTCTCCTCAGACTCCAGGGCAGCACGGGGCACTTTGAAGTTGCCTCCCGTCTCCTGACCAGCTTTGCTCAGTAACCTAAAATATTGTTTTGTTTTGTTTTTTTTTTTTCTTTTTCTCATTTCATAGAGGCTTAGGCTCAGTGAGGTGTACTCAGAGAAAAGTGTACAAAAAAAGAAGAAGAAGAAGAAGAAGAAGAAGGAGGAGGAGGAGGAGGAGGAGGAGGAGGAGGAGGAGGAGGAGGAAGGAAGAAGGAAGAAGAAGAAGAAGAAGAAGAAGAAGAAGAAGAAGAAGAAGAAGAAGAAGAAGAAGAAGAAGAAGAAGAAGAAGAAGAGAAAAAGAAAAAAAGAAAAAAAAAGATAGTTGTAGTTGGTACAATCATCAAGGCACACACACAAAACCCACTGTAGAGTCGGTGAGTTGCAATTCAGCATGCTTCAGTGGGAATGGCACAAAGTGTGGGTATGGCTCCGATGGTAGTGTACCCTTCACTCATGTCCTAGCACTACATTAACTATGGTGGCATGGGTGTGTTATCCCAGCACTAGGGGGAAGCCAGCCTGGGCTACATGAAGCCCTATCTCACCACTATTACCACCATCACCACCACCATCACCACCACCACAAGCACAACAACAGAGAGAGAGAGAGAGAGAGAGAGAGAGAGAGAGAGAGAGAGAGAGAGAGGTATTATTCCATTGCCTGCCTTCATTTTAATTAAGCATTGATTGCTGGGACTCTTGGGAGTGCTTGGACCCGTGGGGTTCTCATGTTACTATCAACCAGGACTCATATGCTCTATCCAAATCAAGAGTCCCTTTTGCTTCCAGCCGGCGCACGTAGGGATATCTCCAAGTTTAGTTATTTACTAATATGCCTTTTAAAAGTCCCAGGTCCTTCCTCTCCTCCCACACCTCCACGTTTGGGTCTTTCACAGAGACTCTGAGAACTTGATGAGAACCGCCCTTGCAGAGGGAATAACCTGTAATTGCAGGTTCTTTCTACACAGCAATGAGGAAGAAGTTGGCATGATTTTGTTTTCCACAGAGTTGACGGTTTTGTTTTGTTAGACTTCTTTGGTCTGAAATGATTTGTTGATTCGCTATTGTGTGAACCAGGCTCAGTCCCATTGCACTTCTGTGACTGTTGGGGATGGGGGAGGAAATAATTGGGGAGTGGAAAGGGTAATTGGAGTGCAGGCCAAGAGACGTGACCTTGTGCGAGTTCTGTGACCCATGTGCTACGTGACCCTGGACCAGTCATTGCAGCTGCTC
>Sox2_DistalLCR_dDHS23toDHS24
CAGCCGGATCTACAGAGTAAGTTCCCGGATAGCCAGGGCTAGGGCTACACACAGAAACCCTGTCTTGAACCCTCCTCCCCCACCAAAAAAAAAAAAAAAGAAAAAAGAAGAAAGAAAAAAGTCAGACATGCTGTGTCAGCTTGCCTCAGAGAATGGCATACCCACTTGGTTTACCAGCCTTAAATTAATCCCTACTTAAGTCATTCCTAGGGTGTTGGTTTGAGTCACGGATCTTATCATCACAGCTGCCCTCAAGGAGGACCTTGGAGGGTCTTCTAACCAACTGGGTCGGAACGAGTGGTGAGTGGCGCGTTGCATTTCAATCACAGGCTGTGGGACTCACCCCGCAGGCTCTCAGAGATTCATCATCTCTGCCTGCCAAGAAAGCAAGCTAGGAGTCTTTGCTTGCTTATTCTTTCCCTCTCTGCAAGGAAGAGAAACAAAGTTCTTAAACACCGTTGCTGAGTTGGTATTGACAGCAAGAGCCAGCGCACTTTACACAATCCAGTTTCTACTTGCATAATCTATGACAGGAAAGAGAGAGTGACATTTGCACCTAATCCTCCAAGGGGTCATGGCTGAGACAGCAAACAGCAGAGGGAACACATTGCAGCGTCCCATGGGTACACAAAGCACGCGGAAGGCATTTGACAACTGCTTAAGAGCAGTGGGTTCTCATCCTCCCTAATGCTGCGACCCTCATGTTGCGGTGACACCCCAGCCATAAAATTATTTCTGCTGCTACTTCACGACTGTAATTTTGCTATTGTTATTAATTGTAATGTAAATATCTGACATGTGACCACTCTGGGGGCCGAGGCCCAGAGGTTCATAACTGCTGCTTTACTGAGTAAAAAAATTTGCTGTCCAAGCCTGGTGAATCCCCATAAAAATGGAAAGAGGGAACCATCCCTACAGAATTGTCCTCTGACCCTCCCCCACACATCATGCTATGTACACACACACACACACACACACACGCTCAATACGATAATAATTTGTATATGTGTACATATGTATATATATATATGTACACACAAAAATTAAATATATATATTTGTAAAGGCCCTTTTAACTATTTAATCCTCAAACAGAAACAATCACCAACATAAAACAGGGACTCTGGGCATGAGGTGCAGAGCTGCAAAGGAGATATGGGGTGAAGATAGGTGGGGGAGGGGAGATGGGGGCAGATGGTCACAGGGCTCTGAAGCACAAGGGCGTGGCATTAAGAAGGCTTGCTTGCTTTAGCCTAGTGACAAGCTGCTCCGTTGGCATCTGTCTTAGCACACAGGTGGCACTTCCTTGTTCCTTATTCGGATGAAGCCAGAGAAGCCAGAGACTATGTGAAAGCTCGTGAAACACAAGGGCACAGGCTCTAACTCTATGCTGTGGGTGCCAAGGGAGACCAGCCGATGAGCAACCCCTTTCGCGTCATAGTCCAATAAAAGTTGAGAGGTCTCCTTAGAGATGCTTTACCTTGCAGTGTATGGTAATTAACACGGAGACCCTCGACTGAACAGTGCGCAGAGAGAGGGGGCTCAGCGCTCTGAGCCCTAAACGGTACCCCTCCCTTCAAGGCTCAGCGGCCTGTGCAGAGGAGGAGGTGCGAAGACTGTGCGGACCAAAGGATCTGGATGACTCTGAGGAAACAAAGTGTCCTAGAACCAACGGTCCCTACGCACATGTGTTCTTGCAGAGACTAGGGCAGTGTGCACAAGACCTGCTCAGGTTCAAGCCAGACACAGTCTCAGTCCAAAGAAGGGGAAAGGAGACAAAGTCCATTTCCACCCAGAGCCAAGAAGCTATTAGCAGCTGATAGCTACTGAGAGAGGGAAAATCAGTTTTCTTCAATGGAGTAACACTGGGTATATCCGCCACACCCCAGGGTAGGCCCCATGTTCAGGAGGGGTCAGTCAACACACAACAGACTCAGTGTGTCCTAGTTGCTTTTGTTTTTTTTTTTTTTTTTCCATTTTGGTTTAGTTTATTTTTCTTGGTGTATATATGCGTTTTCTCCTCTCCTCCTCTTCTCTTCTTTTACATCTTCCTCTTCTTCCTCCTCCTTTTTTCTTCTTCATTTTTGAGACAGGGTTTCTCTGTGTAGCCCTGGCTGTCCTGGAACTCACTCTGTAGACCAGGCTGGCCTCGAACTCATAGAGATCCTCCTGCCTCTGCGTCCTGAGTGCTAGGATTAAAGGCGTGCGCCACCACTGCCCAACGCCTTTTTTTTTTCTTTTTTATTTAAAGAAAGAATATAAAGTTGTGTCAGCTGTGGGGAAAGGTTTTGTTTTATGTGTGTGTGTGTATGTGTTCTGCTTTGATTTTGTTTTTTATTTCTCAGAGAGAGAAGAACATGAAGTTGGGTCTCTGTTGGGTGGGGGTCTCTGTACTGGCTGGTTTTGTGTGTCAACTTGACATAAGCTGGAGTTATCACAGAGAAAGGAGCCTCCCTTGAGGAAATGCCTCCATGAGATCCAGCTGTAAGGCATTCTTTTAATTAGTGACCAAGTGGGGAAAGGCCCCTTGTGGGTGGTACCATCCCTGGGCTGCTAGTCTTGGGTTCTATAAGAAAGCAGGCTGAACAAAGCAGGGGAAGCAAGCCAGTAACTAACATCCCTCCATGGCCTCTGCATCAGCTCCTGCTTCCTGACCTGCTTGAGTTCCAATCCTGACTTCCTTTGGTGATGAACAACAATGTGGAAATGTAAGCTGAATAAACCCTTTCCTCCCCAACTTGCTTCTTGGTTATGATGTTTGTGCAGGAATAGAAACCCTAACTAAGACAGAATGGATCTGGGAGGAATTGGGGGAAAGAACAGAGTCTAACTGAGATACACTGTATGAAAACATAAAGTAAAATAGCACAAGTGTAGTGCTGCAAGTGCTGTGGAGGCAGAGGCCGTCCAAGAATTCAAGTTCCCGCCAGCCAGAGCTACACAGTGACACCCCATCTCAAAAAATAAGATTATCCACCTTAAAAAAATATGGGCCAGGTGGTAGTGGTACACACTGTTAATCCAAGCAGTCGGGAAAGGTGGGTGAATCTCTGTGAGTTTGAGGCCAGCCTGGTCTACAGAACAAGTTTTGGGTCAGCCAGGGCTACACAAATAAACCAAAACATATATATATATATATATACTCTAGAGAGATGGCTCAGAGGTTCAGAAGTCCTGAATTCAATTCCTAGCAACCACATGTCAACTAACAACTGTCTGAAATAGGATCTGATGCCCTCTTCTGGTGTGCAAACATCAATGCAGACAAAATACCTATATACATAAATAAATAAGTTGTAAAAAAAAAAAAAAGATACTTGAAAGAGAGAGAGACAATTTTTTTTTTTTTAGTTTTATTTTAGGTGTATGAATATTTGCCTAGGTGGATACTGGATACCCTGGAGCTGGAGATGTGGATGGCTGTGAGTCATCTCTGGGTGCTGGGAACTTAACCCTGTTCTCAGCAGCAGCAGCAGTGATCTGAGTGCTGAGGCTAGCACTGTGCCTGTGTACTTCACCCGCCTTCCCCTTCCTTCTCTTGCTCCCTCCCTCTTTCCCTCCCCTCCTCCCTCCCTCCCTCTTTTCCTTTCCTTTCCTTTCCTTTCCTTTCCTTTCCTTTTCCTTTTCCTTTCCTCTTTCTTTCCTATTTCCTCTTTCCTATTTCTTTCCCCTTTCCCCCCCTTTTTCCCTTTTCCCCTTTCCCCCCTTTTTTCCCCTTTCCCCTTTTTCCTTTTTCCCCTTTCCCCTTTTTCCCCTTTCCCCTTTCCCCTTTCCTGCCTCTCCCTCCACACAGTTGACATTAGAGTCAGGAACTGCCAGGTTCAGCTATGTTCACCCATGTTCAGATCTCACTTGGGATGGAGAGTGACAGGTTATCTTTAGGCTGTTCTGAGACTCCATATCTTAATTCATGGTTTAGATGGAGTCTCTGCCTTCTCTCACAGTCTCCAAAGATACTGCAGTGGGTGCCCTTTTACTACTGGGTCCTGGGAAAGATCCTGAGTCTCTGACAGGCCTTTCCTGGACTTTCCTGGACAATTGGAGGAAGGAGGAACACTTTATTTCTGGCAGACTGTGTCTAAGTCTACGACTTCTGGCAGTATCTGCTGACCCCGAGGAAGGGTCTTGTTACTGGCTAGCAGAGGAGAAAACACCAGATGTGTCCTTATTTGACATCTCCTTTCTCTGGCCTGTCTCCTCCACTGTGCAAGAGTGGCCTTGTCCTCCTCTCCGGATGTGGTGCCAGCTTCCCTGTACTGCCTGGCAGGAGTGAAGCAGCTATTATCTGAATATCCTGTCTTATGGAGTTGCCTTTTCCTGCTTCTTTGGCAAGAGTCTGTAGGTTGTGCTGGGTTTGTGGGCTCTGTGATTTCTGCCTTGACCCTCTTTCTCCCTGGGTGCAAAGACCCTGTGGACTCAAGACCCCAGTCACCTTTGGGCCCGAAGTATCAACCAAAGTCTTTTTATACCTCTCTCTCCAGTGTGTGTGTGTGTGTGTGTGTGTCTGTGTGTGTGTGTGTGTGTGTGTGTGTGTATGTGTGTGTGTGAGTGTGTGTGTGTATGTTTGTGTGCGTGTGTGTATGTGTGTGTGTATATGTGTGTATGTGTGTGTGTGTATGTGTGTCTGTGTGTATGTATGTGTGTGTGTGAGTGTGTGTGTGTATGTGTGTGTGTGTGTGTGTGTGTGTGTGTGTGTGTGTGTGTGTGTGACAGAGAAAGGGGCACTGGGGAAGAATGTCTAGCTAGCCCTGCTGACCTGGAATTTGCTGAGCAGATGTAGCATCTCTATGCTGTGGTTTGTGGAGTCTTCCTGCTTCTGCCTCTTTACATTTATTTGTTTTGCATGTGTACAAGTGTCTTGTCTACGTTTCTATATGTATATCCTGTGGTGCCAGTGAAAGAGAAGGACACAAGATCTCATGGAACTCTCCAGTTGGTGTTTGTAAGTCACCATGTGGTTGCTGGGAACTAAACCTGGGTCCTCTTACAAGGGCAGCAAGCGCTCTTAACTGCTGAGCCATCTCTCCAGCCCCCTGTTCTTTTGAAACAAGGTCTCATGCTATGGCTCATAATGATCTCCAACTCAACGCAATACTCCTGCCTAAGCGTCTTGGGTACTGAGGTTACAGGCATGAGTCAACATACCTCACCAAAGGTTTTTAGGAGTAATAGGGAAAAGTATGTGGTGTTTTGAATGGAATGAGATAGGCTCTTTCCACAGTCATATAACAGTGCCGGAAGGGTTGGGAGGTTTGGCCTTGTTGGAGGAGGTATGTCACTCTCTGGGGGTGGGTTTCAGGTTTCAAAAGCCCACACCATTCTTCTATTCTTAGTGTTCTCTCTCTCTCTCTCTCCCTCTCTCTCTCTCTCTCTGCTTCCATGCTCGTGGATAAGACCTCAGTCACTGCTTCAGCTCCAAGACCTGCTACCATGCTCCCCGCCATGATAGTCATGAACTCACCTTCACAAATGCCAACTGCAAAGCCCCAATAAATTCTTTCTTCTATAAGTTGCCTTGGTCATGGTGCTTTGTCACAGCAGTAGAAAAGGCACAGTATGTATTTATATATCCTCTTGTTCTTATTTTATGCATATAGAATTTTATGTGTATTATATGTATATATGTATGTATGCATATGCACCACATGTGGAAGCCAGTCATGTGGACTGGAGTTACAGAAAGTTGTGACCTGTCAAATGGTTGCTGGGAATTGAACTTGGATCCTCTGTAAGACCAGAATGTACTCTTAACCACTGAGCCATCCCTCCAGTCTTTATTTTTGATAGTGCCTCCTGTGGCTCAGGTTGGCATTGAGTTCACAGGGTAGCCTAGGCTGACCTTGAACATGAAGTGATCCTCCTGCCTCAGCCACCTACATATTTCAGATGTGGTGAATCTTTCTAAAGATATGGCATGTTTCCCAATGACTGTCACTCCGTGTGACAGAGATAACCAAAAAAGCAGTATGTATAAGGTCCTTGAGTTGGAGATACAAATGAGACGCAGGCAGCCAGGTGTGTGGCAGTCTGACTAGCTGGGGTAGGCCTACTGTACAGAGAGAGGGATCTGAGCAGATGAGGGAATTCCTCTCCTCTGGAGCAGTGATGCTCTCCACAAATGAATGTCTGAGGAGAGGGGAAGCAGCTTGGTGGTTCCTACCTGGGATATCTTCTCCCACACGTTGTAGGAAGGGAGTATCTCCCTGTCTTTTATTTCATTTAATCCTTTGGAGAACTGCTAGTCAGGTGTTGTGACCTCCCAAAGACTCACAAGCACAGGAGTTGGCTTTCTCTCAGGATTTTCCTAGGAACTCAAGCTCAACACAATCTCTCTACATTTGGGTGACTAAGATTTGAGCCTGTTACTCTCCTCCTCATCTCCTCTCCAGTCCTTTTAGCACCTCACAAAGTCATCTGTGTCATAGTCCAGATCATTTTAATCTGTTAGAGCTCCTCCTACTTCATAAAGGTCCCATCCCATCATGGAACTCAGAAAAGTCACAAAGTTTTCTGTTGAATCAGTCTTTTTTTAAAACAAACAAACAAAACCACTCCTCTGTGACCATACTTCTGTCCGGCCCAGTGAACTGGGGTGTGAACACAGCTCCTCTTAATTTTTAGTTTCCTCAAGAGCACCTGCCCCTCCCTCAGGAGCACATGGTCCTTTATTCCTGGAAACGTATGGGAACTTCAGAAGGAGATAACTAAGTGTCCTAATGGCTCTGATAAACTGGTCTACCAAGGACTGATTCCCCTTCATGGTCTCAGATTACACAGCCTTTGTCCTAAGGAGGGATGGGCAGGTACACAGAGCTCAGTTTTTCTACCTCCACTGCAGTCAGACTGACTCCACCCACTGCACAAGCCACTCTGCATAAATTCTTTCATTGAGTGTTTAAATGACACCCCCAATTTCAGGAATTCAAGCGATGAGTATTTCCTGATCACCCTCTTATACTGACCCGATGCCCCATTTATCTCATTTATTTACCAGATTAGAGGCTAAAATGAAGGATGCCTTTCCTTTTTTTTTTTTTGTTTTTTGTTTTTTGTTTTTTTTTGTTTTTGTTTTGTTTTGTTTTGTTTTTTTGTTTTTTCGAGACAGGGTTTCTCTGTGTAGCCCTGGCTGTCCTGAAACTCACTCGGTAGACCAGGCTGGCCTCAAACTCAGAAATCCGCCTGCCTCTGCCTCCCGAGTGCTGGGATTAAAGGCGTGTGCCACCATACCCGGCTGCCTCTCCTCTCATTGCCATTCCTCCTTCATCCAAACAAGCCCTTGCTTAGCTTCCATCTCGGCCTCAAGTGTACACACACACACACACACACACACACACACACACACACACATACACACACACACACAAAGAGCAGTGCCCTGGGGATTTCTGATCCCTACGCTGGCTGAGAGGTTGGATTATGGGCATGCAATACCAGGTCCAGCTGTAAATTTTTTGGGGGCATGGGGGTGGGGCTAGAAAGTTGGTTCAACAAAAAAGAGATGGTATGGCATGCTCTTCCAGAGGACCTGGGATTGATCCAGCACCTATGTGATCAGTCATAATCACTTTTAACTCCAGTTCCAGAGGATCCAAGGTTCTCCTGGGGTCTCTTCAGGCACTACATACATGTGGTGCACAGACATACATGCAGTCAAACACATCTCTCTCTCTCTCTCTCTCTCTCTCTCTCTCTCTCTCTCTCTCTCTCATTGTGTGCATGTGTGTATATGTGCACATGTCCATGAAAATGAGCCATGGCTTGTTTGTAGAGGTAAGAGAGAAACTTCTAGAATTGGCTCTTTCATTCTACCACATATTGGACTCAGTTTGTCATGCTTGGCAGCAAGTAGCCTTTACCCACTGACCCGTCTGTCTTGGCAGCCCTGGTCAGCTGCAAATCTCCAGTATAGCACACTCTATACACACAATCCTTGTTTCCACTAAAAAGGATACAGTCTATAGTCTCTCTCTGTCTCTGTCTCTCTCTTCTTGAGACAGGCGGTTACTGTGTAGCTCCAGATGGCCTAGAACTTGCTATGTAGACCAGGTTGGCCTAGAATTCACACATATTCCACCTCTGCCTCCCAAGTGTTGAGATTAAAGGTGTGCTCCATATATCCTAATGTTAACTATTGTAGCACTTTTCAAAAGCTTCTAAAATGGGTACATTATTAACCCTTAAAAACAAAGGAAAGGCTGAGAGTGTAGCTCAGTATTAGAACATCCATGCCCAAAATGTATGACACTAGATTCGGTCTCCCACAGCACGGAAGGTCAGGTCTGATGGTACATGCCTGTAATCTGATCCCACCATGGGCAGGTGGGATCAGGAGAATCAGAAGTTCAAAAAAGGCTAAGAAGTTTGAAAGTTTGAAGTCAGTTTAGGCTATATGAGCTGTTTCAAAAAAATAAAACTAAAATAAAAAAATTTTTTAAAAAGAGAGAGGAAGGAAGGAGAAAAAAAAAGAGGGACTTGGGAGGTGAGTGGAGGAGTGAGTTGAGGTGGCGGTAAATGCCTGTCATCTCAGCATCAGCCAGGCTGAGACAGGAAGATTGCAAGTTCTAGGCCAGCCTGGACTATACAGCAAGATCTTGTCTCAGCCAAAACAAAATGTGGAAATCCCAGAGGTAGGAGGCCATTCCTTTTCTTCCTCTCTCCAGAAAGTGACTGCTCTTCACAGATGCCATGAATTGCAGACATCTGTAATGACCAGAGAACTTGAGACAACTGAGAGGGAGACTACCCCATCCCCCCATGTCCACAGCCACTGGGGGCCAGGCAGCCTGGCCTAGAGTGAGACTCATGAGACTCCTTCCTTTCCCAGCACCCATATGACACAGTGTGGTGGAGGCCTTGGGGCCATGGCAGTTCCCCGAGTGAGCTGCTCTCTCCATCTCTACTGACTGGAAGAGGGCAAGGGGAAGGGGTGTGGGTGCATTTATTTACCTTGGGAACACTAGACTTTGGGCCTGTTTGTTGAGTCTGCTGTTGGCTTTCATTGCTCAGTCTAGTCAAGAGCTGTTTTGGCCCAAAAGGGGATGTGGGGGTAGGGCTGGGGTGGGGTAAGACATCTGCAGTGCCCAACAACCCAACAACCCAACAACGGTTACCAAGGCCTCCCTGGCTCTGCCCCTACCTGTAGAATGGTAAACAAAGCCCCTGGGAGAACTCGGGCAAACTGAACACCTTGGTCAAACACGAAGCCAACCACCGCCAGGTGCGCTCGTTGAGCGACTCTCCATCAGCATGCTGTCATGCAGAAAATGTTTATCTAATTTGTCAAGATAATCTTTCCTCAAATAAGCCTCGGGCCTGCTCCTTGGAACAGCCTGAAGTTAGTCTGTAGAATGTAACTCTCTTTTTTCTCTCTCTCTCGTTTTCCCTTTAATCACTGTGTCAACTTTTCCTGGCTTTAAGCAAACTGAAAGTAATTATATCATTCTTAAGTGAGTAATCTTTTGACTGGGTTAGCTGATTCGTGAGTTACTCTAAAATTCTTCTAAACTGGGCAGTCCTTTTCCAAACACATTTTCTCAGATGTTTCGCAAAGTTCGGCTCATCAGTGACCCACGGATGTGTTTACTCTGTCACGTTCGGTGGACACGCCGTGACTATATTAGGACATTTGAAAAGGAGTGTGGAAACTTGAGAAGGGGGAAGGTAACTTCACCTGCTAATTTAGGTATTTTTTGGAAATATTACAGTCTTGGCAAATAACTCAAGCTTCAGGCATCAAGAAAGCCTGATTCATACTTAGAATCATGGTGTGTTACCGAAGGATGGCTCCTTAGCCTAAAGCAGTCGCCTCTTCCCGTTCATTGTGTGGTTCCCTCGCCACTGCGTGTCATACTGTTTTAAGATCAGAAATGCTAAAGGTTCAGTCAATTTTCATGGTTCTACTTTGACACTCTCCCGCAGAACTTATGGTCTGTTTAAAAATAGAAAACGCAGCCATCTGGCTATTTGATGGGATTCTATTTTTGTTTCTCTTTGCGTTCGCAAAGTGTGTTGGGTCTGAAATTTTCCGTGTTCTGCCCTATATGTAATTGTGTGTATATACACACATACTTTCTCATTTAAATCTCCATACACTTCCTCATCTAAATCTTGCTGTTATCAGTCTGTGTTGTTTGTGGTCCACGGCAGTGTTTGGTCGGGATGTCAACCTTGCTTAGTTCATCCACTAGTCACGTCTGCACTGAATTCCTACTCTAAATTCTTACCCAAAGTCCCCGAGATGCCAGATCCAAGGCATGGCTCGTGACTTATAGCATCCATGTGTACTCAGGGTTTTCACTGAGAGAAGTTCACCCCTTGCCCTCGCTCTGATGGAAGAGACAGAGCAATGCATAGGGTCAGAGTCAACTTGAAAGCCCTTCCACATTACCTTCATTTTACATGTAGCCTGGTACACACCTACAATCCCACCACTTGCTAGAAACATTGGTCTCAGGGAAGCCCATGAAATGATAGTCACCAACAGATCTTAAGGAGATAATAGATAGTTTTTGGTATTTCTTTTGTTTCTTTTTTTTTTTAAAGATTTATTAATTATATGTAAGTACACTGTAGCTGTCTTCAGACACACCAGGAAAGGGCATCAGATCCCATTACAGATGGTTGTGAGCCACCCTGTGATTGCTGGGATTTGAACTCAGAACGCAGTCAGTGCTCTTAACCGCTGAGCCACCTCTCTAGCCGGTTTGTTGTATTTCTTGAGACAAGGTCTTACATGGCCTAGACAGGCCTTGATATTTAGTTTCAGGTGGGTGTGCACTCCTGATTTGCTTCCTCCATTCCTGGCTCCTCCACACTCTTGGGTGTTATTCGGTTCTGAGGATTGAGGTCAGGACTTCCTTCGTGCTAGGCAACCCCAATAGAACCATATCTCCAACACCTCTCTTCTTATAGGCCTAGCAGACTTTTTCTAATTCTCTACCCTCCATGGCCCAAGTGCTGGGATTAATGGTAAGAGATGCTGTGATCAGCCAAAGTAGTTGCACATCAGAAAGATAAAATATTGTACGCATGTATCTGAAAGCCAAGATGTGTAGCACTGACAACAGCTAAGGCAGAGATGTGGAGAGATAGACAATTTCAGTAGCTCCTAGAAGATGTCCCACACTAACTTTGCTGTTATAGCCAGATCCAATAGTTACAGAAATGAGCAGAAATCTGCCTATGGATGCTTGCTCCTGGCCTATGGAGCAAGATGGTCTCAAAAACCAAAACCGACCAAGCAAGCAAGCAAGAAAGCAAGAAAGAAATCAAGCAAGCTAGTATGGTGATACTTGCTTGTAATTTCAGTACTTGGGAAGTAGAGGGAAGAGAATCACTTCATGGTTGCTTTTGGCTACTTAATAGTCTGCGCTATGGTGAGGGCTTAGGTCAGAAAGCCAAAATGCCCCTCTCCCACCTCCTGGGGCAAAAGAAGCACATATTATCCACAACAGAGCTCCGCTTGGAAGGGCTGTATGTAGATGACTGCAAGGCTGTGACAGACATTCTGAAAGAGGAAAGAAGCTGAATAGTTGCCATGGACACGCTAGAGAAGGCAGGGATGGAACGTATGTACCACCACCCTGGGTGATGTTATCACATTGGGCACATGCCATTGCACATATGTCCAATCAGTGAGTGCAAACTCAGGAGAGGCCCTCGGTGAAAGCTCTAGTCAGGTGGCATCCTTGTGTTGAGATGGGCCCGTCACAGACAAAAGAAGAAAAGGAAAGACCCGTTCCTCGGTTGTTCCAGCTGGGAAGACACAGAGCAAGGCTGCTTGGGAAATCTCTGTACTTTCCACTGAATCTTTCTGTGAGTCTGCAACTCTTCTGAGAAAGGATGTGCATGTCCTGGAGAGATGGCTAACTGGTTAAGAACACAGCTTGTTCTTCAGAGGACCCAAGTTTGAGTCCCAGAACCTGCATGGCAGCTTAAAATATTCTGTCACTCCAGTACCAGAGCATCTGTCATTCCTTTTTGGGTCTCTCAGGCACTTCATGAACATGGCATACAGACTTACATGAAGGCAAAAAAATCCATACACATAAAATTAAAATAAAAAAGTCTTACATAAGTGGCTTTTTCTTTGTTTTTATTTGCTTAAAAGCAGAATTGGGACTTTATTATATTTTTTGTATAGACTTTAAGCATGGAGATTAAGAGAAAAAAAAAAGGTGATTAGAAAGGGCATTCCTCCCACCCCCCCATACACACAGTATGGGTGCGGGCTCCTCAAAAAGAAGTCACTTCATTTTTGCATCTTATTTAATTTTTAGCATTAGTTAATTAATAATTAATTTTGAGGCAGAGCCTCACTGTGTAATTCTAAATGGCTTGGAAGTTGCTATGTAGATCAGTCTGGCCTCAAACCTGCCTCTTTCTCTTGACAGTTGGCATTAAAAGAGCCACACCTGGCTCTTGCTTTTTATTTTTAATGTGTGTGTGACAGGTGGGGGTGGTGAGGAGGGGGCAGGGAGTGGCTTTCTCTGCAACCCATGTTAGCCTGGAACTCATGGCAATCCTGCTGCCTCGGCCTTCAAAGAGTTTATATTATAGGTATGAGTCACCAAACTTGTATTTTCTTCCTTTCTTCCCTCCTTCCTCCCCCTGCATCCCCCCTCTTTCCTTCTTTTTTCTGGCAGGCTCGTGTCTTGTAGCTAGTGCTGGTATTCACTTTGTAGCCTAGGCTAGACTTAAACTCATGGTAATCCTCCCGCTTCAGCCCCCTCAGAAGGATGCTAGACAGTCTGCGGAGGACAGAACTGTTGCTCTCCAACATCAAGATTGCTGAGGACATGGCTTGTGTGTGAAGAGGAAATACTCTTTCTTTAGTCCACAGAGAACACTGGCTTTCGATATGCATCAGAGAGCCTACAGGCCCTGGTTTGAGAACCCCCTACTTTGCAATTAACGTTAACTCGGAGTCCAAACTGTTTTGGAGCAAGGCAAAGTGAGGCAGGGCCACTGTGGTGCTTTTGGGTGACAGTAGGACCGTGGTGGAAATGTCCCACTCACAAAATTGGCTGCAACCCATGGCAGGCTGTGCGGGAAGAGGTGTGTCAGCTAGGGCCTCCACTTGGGCTGAGCTGTTCTTAACCTTTAGCTTATATGCAGTTGTTGGGAACAGCTAACCCGCGTTCTGAGGCCAGCTGCCTGCCTGGTGCTTTGCCCAGCACTTTGCATATTTATTCACTAGATGCTCAGTGGAGGAGGCTAGTACTGCAGTCCTTTACAGAGGAACCCAGGAGGCAGATGTCCACCAAGGTTTTCCTTATTCCACTCTAACAAAGATGGTAGAATGTTCCTTAAAAGAATAAATTAGTCATTCTGAGGGAGAGAAGGGGACTCCGTGTGTGTGTGTGTGTGTGTGTGTGTGTGTGTGTGTGTGTGTATGTGCGTGTGTGTGTGCATATGTGCACATATGTAGAATGGACAAAACATGCAGATAATCAGGTCTAGCCATTTCCCATTTCCAACTGTGCGGCACTGAGAGTGGTGGCAGAGGCCAGCAGGTAAGTAAGTTCCTGAAGGTTGAGGAAGGAGAAGCCACCCACCAAAGGAAGGTGTTTAGCTAGACAGCTGAGCTCAAAGAGAAGTGGGCTCTCGTGCGGTGGGGAGAGGTATCTAATAGCTGCGCCCATCCCACCCCCATGCCTAACCTGCGGCCATCTGAGCACACCCGGTGCACACACCTGACACGGAGTGTGCTGCGTGGCAGAGGCCTTCAGGGCAGAGTCAAGCAAAGGCAGTGCCAGGCTTGCCGATGCCCCCAGGCACCTGGTGACAATCACAGCCACACTGACTGGGCTCTAGAGGATTCTGGAGGCTGCTAAGGGACATCTGGAAGCCTCCCTTTGATGCTCAGCTGCTTCTGGCCTGCTTTATTCCCCTAGTACTTCCAAGTAGCAGCTCCAGCCAACCAGGAGGATAAACACATCTCCTCCCATGATACAGCCACACTTTTGATTCTGAGAACTTCAAACATGTTAGAGCTACGCTGGCTATTAGCTCTCCAAGCAAAGGTCTGTATGAATTAATGTCTCCAGGTTCAGTCTCTGCTTAAGTTCTGCTCCGGTGTAAAGGGAAGTTCCATTAGCCCACCATGGGCTGGCCTCTTGTGTTTCTGTATAAATGACTTTCCAGTTGCTCCTTATATATGGGGTGGTTTATCTGAAGTCATGGATAGGAAGCCAAGCAACCAGAGTGAGATCTCCTAGGCCTGTCTAGGGTTGAGCAGCTCTGGCCTTCCTAAGTTCTTTATGGACCTGCTGAGATGGGTTGTCTGGTAAAAGTGCTTAACATAAGCCTAGCGGCCTGAGTAGAAAGGTAGAAAGAAAGGACAGACCCCTATATAGGCACAGTGCCATGTGCACCCAGTAAATAAAATTAAAAATTTAACTTACAAGTCATTTATGGGTGTTTTGTTTGTTTTTGTTTTTGAGAGCAGGTCTCATGGATTTCAGGCTCCGTAGCCAAGAACAACTTTGAACCTCTGATCTTCCTGCCTCTCCCTCCTCAATGCTGGCATTACAGATGTCTGACACCAAGCCTGCTTCCTGCTGGGAATGCAACCCAGGAATTCATGAAGGCTAGGCAGTCTACAAATATCCTCAACCCTCTTTATAAACCCTCAAAGTGCATCTCGTCAAGCATGGTGGCTGGTAAGCTTTTAGTCCCAGCACATGGGATGCCAAGACAGGAAGCTCTTTATGAGTTGGAGGGAGGCCGGGTAAAACTACATAGCAAGACCCTGGGTCAAACATCGCCCACCCCCAAAAAGAAGAGCTTACTGGAACTTTCCCTAGAAGCACTGTCACAGGTAGCCTACTCCAAGAACGGAAGCGTCCCTCTGAGAATGGAGAAGACATTCGGTCAAAATGTTTGATGATGGCAGGTCTCCTTAGGGGAAACTGAAACACCTGGTTTTGTTGCACCAGAGGGAGATACCCTGTTTGTTTATAGGTTCCTTCCAGAGACAACGCTAATGCATCCTGAAAGAGAGGGGAAAATGGTGGAGTTTGAAGAAGATTATCGAGTTGAGATTAGCTTTCTGTGATCTACCAATGTTTTCACTTATTTCTAAATCATAGATGGCCGAGCCTGTTGAGCAATCGGGGGAAAATCACAGGCAAACACAGTCTAAGTACTGATAAGAATCCTGAATGTAAACAGCGAATTCCGGCTAATGGCTAAGTCACCAAGGTGAGATCCAGTCTAAACACACACCCTGCTGAAGCAGGCTGACCTGAGCTCCAGTTACACGGGCTTGGGGAAACTTCTCCTTCATGCTTGTCAAGTGAAATTAATTGTGTATCTCCCATCAATCATTCCTGCTAGCCACGTTCTCATTTAATCCTAAGGAACACTCAGCTTGTCTGCTGTGTCCCACCCCACAACTTCCCCAGCAAGATGGATTTTGGGGGTGCGCAATGGCTGAAGTTCCTGAGATTTTCGAGGGACTCTCAACTACGGCTTTTTCCAAAATGTGACACTTGGTGTGTGCTCCAGCTTACTAACAAATATTTGACTCTGTGGAGTGTCCTGAAGACTGGCCAGCAAGTTTGAGCCTTGCATGTTTGTACTGCTAAATATTTTCGTGGAATAATTCAAATAACTAGAGAATCTAGCTGATAATAGAGAATATAATTGAAAATCAACCCAAACCTTCAACGATCCACCAAATCATTTAGAATTTTTAAAGAATTTTTATTTTATTTTTAATTTATTTTTTACACTTCATATTCCACTCCCTACCCCCCAATCATTTAGAATTGTAATGGATTTCCTTCTATATATATTTTTATTAATTTTTTCTGTTTTAATTTTTTCTTTTTAAATTTTTCTTGTTTAATCTTTTTTAAATTCAATTTTAAAATTTTTAACATAAATAACTAATTTGTGTTAGTTATATGTAAACAGCGGCTTTCCCTGTGTCATTTTCAGGCGTTTGTGTAGAGCATTCTGATCATATTAACCAACCATTAATTTCTCTTCTTCTCCCATTCTCTACAAGCTGTCATTTTTAACCTGGGCTGACCTCAAGCTGGAGACTATTCTCCTGCCTCAGCTTCTTGATTCTTGGGATTTCAGGCCTGAGATACCACGCCCCCCCCCCCCCCCGCCCCCGACTCTTGTTCCTCCACCTAATTACATTAACTCTGCATTTTCCTGTACCAGTCTTTCTTTAGACAGGGCTTCTGCTGCCTCTGAGTGGAAGATTGCTGGGATCATATGCCATCATATACATACCTGCACATATATGTGGGCACTTGCTGTAGGCAGAGGCCAGAAGAGGACAACACATCCCCTGGCTAGAGTTACAGTCAGCTCTGAACCACCATGTGGGTGGGGAGGAGCCATCCCAGGTCCCCTGGAAAAGCAGTAAGTGCTCTAACCACTGAGCTACCGTTCCGGCGTGACGTATGCTATATGTATACACTCAGATTGATTCTTTCCCTGACTCAATGGTTCCTAAGAAGTGACCAGTGTCAGTTACCTGGGGGACTTTGCACCCGTGACTGAAGTGTGTGACTTACTAGCTTTGGGCTGTCTTTCAATCAGAAAAGTTTCCTGCTAGCAATCACCCCGGACTTCCTTTCAGTGTAAAAGAGGGAGGTTCAAGATGGAATCTTGTTGTATAGCCCAGGGTAACTTCATACCTGAAGCAATTCCTTTCCCTCATACTCCTCAGTACTGGAATTATAATTGTGAGTCACTGTAACTGTACCAGAGCAGAGTCTTTCCCAATAGCAATAAATGAGTAAGTATATCCATATATACTTAGGCAACATCTCAAGAGAAGCATCCAACTTATTTCTGTGCATTTGATTAAGAGGCTGAGTCTGAGGCTGGGCGTGGTGTGCATGCCTGTAGTTCCAGCACACGCGCAGAGGGCAGAGGCAAGCAGATCTCTGCAAGTTGGAGCCAGCCTGATGTATAGAAGGAGTTTTTTTTTTTTTTTTTTTTTTTGAGACAGGGTTTCTCTGTCTAGCCCTGGCTGTCCTGGAACTCACTCTATGGACCAGGCTGGCCTCAAACTCAGAAATCTGCCTGCCTCTGCCTCCCGAGTGCTGGGATTAAAGGCGTGAGTGTCACTATTCCTGACACAAGGGTAAGACTTTAAAATGCATACACATATGTATTCAAGGATTTTTTTTTTAAAAGTTTTTCAAAACAGGGTTTCTCTGTGTAGCCCTGGCTGTCCTGGAACTCACTCTGTAGACCAGGCTGGCCTGGAACTCAGAAATCCTCCTGCCTCTGCCTCCCAAGTGCTGGGATTAAAAGTGTGTGCCACCACGCCCGGCTGTATTCAAGTTTTTAATCCTTTAAAATGACTTGTGGTGTATGTGTGTGGGTGGATGGACATGTGTGAACCATGACACTTGAGATCTGAGGACAACTTGCTGGGGTCCTTGTCACCACCTTGTTCGTGGTGATAGAATTCTTATCATCTGTCTCCTAGGCAAGCATACTTACTACCCACTAGGCTATTTTGCCAACCATGAAATGAAGATGTTAATTAAGGTTGTTGATACATTTTGTTTTGTTTTGTTTTCAAACACTTCTCTCTCTGTAGCTCAGGCTGTCCTGGAACTCACCAGGCTGGCCCCAAACTCAAAACAATCAGCTTCCAGAGTCGGGATTACAGGTTTGAGCCATAGCATCTGGCCAAGGAATGATACATTGAACTAAGATCATTTAGGTATATATTTGATCACGAGAAGAACTATTATTAACAATAAAGACCATTCATGCCAGGGGAACCTTGACAATCAGGAGTTTGAGATCATTCACAAAATACTTTATTCCATCTACTGGATTGATTTTTTGGGGGTGTTTTCAAGACAGGGTTTCTCTGTGCATCCCGGCCTGTCCTGGAACTCAATCTGTAGACTAGCATGGCCTCAATTATTTAATATCCAGTGCTGGAATTAAAGGTGTGTGTCACCATGACCCGTCCCATCCACTGTATTAAGGGCTTTACTGGCCTTGAGCTCACTATTGAAGCCCAGCCTACCTCGAACTCACGGTAATCCTCTTGCTCCATCTTCTTGAGTACTGGGATGACAAGCAAGCACTACCATATCCAAGATTGTTTTCACTCACTCACTCATTCGTTCATTCATTCATTAATTCGTTCAACAGATACATATTTACTGGACACAGTACTGAACAGGGTTGGGAGGGTAAAGTGGTAAGAGAGACTGACAGCGTGTGAGGAGTACTGCGAATGTATTCTGCCAGGTGAGCCCATGCCATGAACTGTGGTTCTGGGGGTTAACCCAAGGCCTCCAGCGTGCTAAGCCAACACACCACCAGTGAGTGGCATCCCCATTCGTTATATAAGTTTCTTGCTGTGTAAGGCAGGGTCTCAATAAGTGGTTCGTGCAGGCCCGGGGTTTCCTGATCTCTTGCCCAAGTGGCTGCTGTGCCCAGCATGTGGGCCCAATTTATTTTCCTACTTTTTCCAGGATGCGCAGATGCAGGAACTATCTTTGGTGTTTCTGTCTTTCTGCCTGCTCACCGCAGTTTCCGCTAACAAAACAAGCCTTTGTGCACTTTGTTTGCAGTGTTGAGAACTGATCACAGGGACGTGGGAGAACCCCTCCCTGGAGCCGCGCGCGGCGACCCTTTCTGTGGATCTGGCTTACTGAGGCTCAGTCCGCTTTGCCACACCGCCTCCTGCTGGCGGCTAGTTGACCTGCCGCGCTTTTTCTTCTGTGCGTCAGATACTTCACCAGGCCTGAGGGTCTTCTCTTTTCTTTTGAAATAGGGCTCAAGGAACCCAGGCAGACTGCAAACTCACTAAGTGGCCCGAAGCTGACTTTGAACTCATGATCTTCTTGCATCCATTTTCGTGGAGCTGGGGTTGCCCATGCATACCACCACACCCAGCTTTCCGAGCCAGATGAGGAGGGGGCTGCATTCTCAGACAACTCTCAGTGGCTAGCTTGCCCTTTGACAAAACTTTGCTAGGAATTTACCACCCCTACCCCCCCTCCCCAGACTCTCCCTTTGTAGCTCCTCTCTTCCCTTCTCTCTCACTTGGCTCCCTGCTCATTTGACTGACAGCTTGGGCAAAGACTCCTCTCCTGCTGAGCTGAGACCCTGAAGAGAATTCCACTAACACGTAAACAAGGTCTTGGCTGACCTTGAACTCACTATGTAGACCCTGCAGGTCTCCTATTCTGACTTCTAAATTCCGGGATTAAAGGCATCACCACGCCTAGTCATTGATATGTCTTATTATTTATTTTATGAGTATGAATATTTTGCCTGTTTGTATGTCTGTGCACCATGTGCATGCCTGGTGCTAATGGAGGCCAGAGGAGGGCATCAGGCCCTCTGGAGCTAGAGTTACAGATGGTTGTGAGCCTCTATGCACATGCTGGGACCAGAACCCAGGTCCTCTGCAAGAGCAGCCAGTGCTCTTAACCACTGAGCCATCTTTTCAACTCCTCAATTTCCATCTTAAATTTTATTTTGTGCTGGGCTAGCCTTGGCTGTATAATAAGACCCAGTTTCAATAAGCAATAAGGTTCATTTTATGTGTGTCTTAGAGGCTTGTATATCACACTGCTTAATCTTTTATTTTGGTGGGGTACAGGACATTGAAATTGAGAGAGGGTTTCTTGTAACTGCAGCTGGTCTCGAACCTGTTTCGTAGCTAAGGCCTCGGATTCCTGATGCTCCTGCCTCAGCCCCCTGAGTGCTATAAAGGTGGGACATACAATTTAATCTTTACTGTGGCCCTTCAAAGTTGGCACCCTGGGATGGTTTAGAAGATGAGATGAAAGGCAGGGAGTTGCAGTCCCTCCGCTCCACCCCTACCGGAAGGCTGCCTTCAACCACCAGGTTATCTCTGGCTTCAAGGTGACCCTGACTGGAAGCAAGACCTAGCTGACTACCTTGGGGCTGTGCTTGGTTTGGTAGAGATTTCTACCCTTCAGGTGTGAGGGAAACCTCAACCTCGTTAATAGAAGAATTTAAGAATGACTCAAATGGAAGGTGGAGGACAATTAGGGTTTAAAAAAAGAACCTGGGATGGGCCAGTTGTAAACCCCCTGGAGCTGCCTAGAGGAAGGAGCTGGAGGAGAGCTTAGAAAACAAAGGGGGAGGTCATGGAAACAGACGGGGAGGTCAGACACCTGATCTGCAAGCAGCCCCAGAGCCAAAGGGAGGGCATGGGGATGAGTGACTAGGATCCTTTCTTCCTTCCTTCCTTCCTTCCTTCCTTCCTTCCTTCCTTCCTTCCTTCCTTCCGTCCGTCCCTCCTTCTTTCCTTCGGTCCTTCCTTCCTTCTTCCCTTCCTTTCTTTTTTTTTAAAGAATAGTTTTTGTATATTTTATATGAAATGGTATTTTGCCTGCATGTCTATATGAAGGCATCAAATTCTCTGGATCTGGAGTTACAGACAGTTGTGAACCTCCACGTGGGTGCTGGGAATTGAACCCAGATCCTCTTTTTTTTTTTTTTTTTTTGAGACAGGGTTTCTCTGTGTAGCCCTGGCTGTCCTGGAACTCACACTGTAGACCAGGCCTCAGAAATCTGCCTGTCTCTGCCTCCTGAGTGCTGGGATTAAAGGCGTGCGCCACTACGCCCTGCCCTAGGATGCTTCCTTAAAAGATAGAAAAAAGAAGAAAAAAAAAAAAAAAAAAAAAAAAGAAAAGTCACAAATGACCAGACTTAGAACCCTCTATGGCTGTAAGCTGCTGCATTAGGGGCAAGGATTCTGGGAAGGTACAAGTTTAATATCTCATTGAAGAACTAAATATTCTGTGCAGGGCAATAGTGGCTTAAGCCTTTAATCCCGGCACTCAGGAGGCAGAGACAAGTAGATCTCTGGCCTACAGAGTGTTCGAGAACAGTCAGGGATGCACAGAGAAACCGTCTCAAAAGACAAATACAATAACCAAGACCAAAACCAACAACCAAACCAAACCAAACCAAACACAAATGCCAAAACAAAAGGCTAAAATATTCCTCCTAACTCTTAGCATTGCTCAAAGTGTGCCTGCTGTCCTAGGGGCAGGCCCTGGGCCAGATTCACCCCGTTTAAGCAGAATATATGTCAGGTCTCCATGTGGGCCAGAGATTTTGCAGATGAGGTATTTTTGACACTAACAGTATAGTACCAGACTGTCATCTCAGCACTTAGGAGGCTGAGGCAGGAGGATTGCAATGAGTTCCAGGTTAGTTCTCTTCAGCAAGACCCTGATTTAAAACCAAAACAAGGCCAAGGTTGAGCTCTAGTTGGCAGAATGCTCATCAGGTAGTTCTTGGAGGCTTTGAATCTGGAATCCCCTAGCCCCAGCCTTCTAGGAGCTAGATTACAAGCAAGTGCTGTTTCTATTAAATACCATGTTTTGGGTTTGGGGAGATGGGCCAGTGGTCAAGAGTGCTTGCTTCTCCTTCAGTGGACCAGACAGACTTCAGTTCCCAGCATCCAGGTTGGGTGGTCCACAGCCCCCTAACATTCCAGCTTCAGGGGAATCTGATACCCTCTGGCCTCTGTGGGCACCTATACACACACACACACATGCACACACACACAAGCTGTCTCTCTCTCTCTCACACACACACAAGCTATGTCACACACACACACACATACACACATGCTGTCTCTCTCACACACACACAGTCTCTCTCTCACACACACACATAAGCTATGTTTCACACACACACATACACACATGCTGTCTCTCTCTCTCTCACACACACACACACACACACATGCTCTCTCTCTCTCTCTCTCTCTCTCTCTCTCTCTCACACACACACACACACACACACACACACACACACACACACACATATACACGCTGTGTGTGGTAGAACGTGTCTTTAGTCTCAGCATTCGGGAGACAAAGGCAGGCAATGTGCCTGAGTTCAAGGCCAATCCAGTCTGTATAATGAATCCCAGGCTGGCCAGAGCTACACAGTGAGCCTTTGTCTCAAAATAATTAATTAAAAAATAAGTTTAATTTGATTTAATAAAAATAATAAAAATAATTATTTTTGTTGTACCAAATTTGACTCCACTCTAGATACTTGAATTTCTCTATGAATAAGGAGGGGCGTGGTGGCGCACGCCTTTAATCCCAGCACTTGGGAGGCAGAGGCAGGCCGATTTCTGAGTTCGAGGCCAGCCTGGTCTACAGAGTGAGTTCCAGGACAGCCAGGGCTACACAGAGAAACCCTGTCTTGAAAAACAAAAACAAAAAACCAAAGGAGGTTCCCCCCACCCCATCACTGCAGTATCTATTAAATTTAGGGCATTTAACATCAATTAATACTATCATTGGCATCTACTTTTTTTTTTTTTTTTTTAAGATTTATTTATTTATTTATTATATGTAAGTACACTGCAGCTGTCCTCAGACACTCCAGAAGAGGGAGTCAGATCTCGTTATGGATGGTTGTGAGCCACCATGTGGTTGCTGGGATTTGAACTCCTGACCTTCGGAAGAGCAGTCGGGTGCTCTTACCCACTGAGCCATCTCACCAGCCCGGCATCTACTTTTACAAGTCATTTTTCTAATGTCTTTTACAGTTTTCCCCAAGTAGTAGACCAGGTGACTATATTTACTTTCAGTGTTTTCTTGTTTTATTTGTTTGTTCGAGACAGAGTCTCCCTATATACCTCTGGAATTCAATATGTAGATGCGGGGGGTGGGGGGTGGAAGGGTGGGGGGTGGGGGTGGGGGTGGAAGGGCAGGGTAGGGTGGGAGGCTCAGACTTCCAGAGATGTCTACCTCTGTCTGCTCAGTGCTCGGACTAAATGTGTAGCTACTGTTTCTGACTGATTCGAGACAGAATCTTCTGTAATCAAGGCTGGCCTTGAACTCACTAAGCTGGTAAGTATGACTTTGGGCTTCTGATTTTCTTGCCTCCACCTCTCTCTCACATACTAAGATGGCAGACATGTACCGTCATGCAGGAGTTTGAACCCAAGGCGAGCATTCTACCAACTGGGCTGTATCCACATCCCAAGGAGAATGCAAGTGTTCTGTGTTCAAAGACATCCTGCTTCCTTCTGTTATTTGATATTTTTAAACTTTCATGCTTTGGAGAGTTTGTGCCATGTGGCCCTAGATGTTCTGCAACTCACTTTGTAGACCATCCTAGCTAGGAACTCAGAGACCTGCCTGCCTCTGTCTCCTAAGGACCTGAATTTCAGGAATGTTCCCCCATCCTCCCTATACTGTCTGTTTTTTAAAAGCCCCTCGTGTTTTCTCTAATGCCCTGGAGAATGTCCCTCAGCCAAACAGTTCTGTTGTAATTTTGGGCACAGCTTGAGTGACAGACCAGACCTGGAGGCTTGCCCTACTTTGACCTTGGACAGTTCCTAGGTCTCAGTTTTCTTTGTCATGGACCAAGCTCCCCTTCCAGCCCTTAAGGCAACAAACAAACAAACAGACAGACAGACAGACAAACAGACTTGTCAGTTTCTTTTTCTTCAGTTCAAGAAGTCTGTCTTTTTCAGCAGCAGATCTGCAAGTTGCCTGCGTGCTTTTCTATTCCAGATGTCTCGCCTCTGCAAGCTTGCCTTTTCTCCTGCCGTTATCTTCTGCAAATGCGCCTCTCACTTTAAAGTTAGGGTACCCCAATACCTTAACCCTTCCTTTTGGACAGGCTCCTCAGCTCACACTGCACGGTCACTGTTTCTCTGTCACATACAAGCACTGCTGGGAAACAGAGAGGAGCTGCAAAGTTGTGACAACCATAACAATGACATTGTGGCTTCTTGTTACTCCTACTCACTCTTTCTTTCTTTAAGATGTATTTGTTTTGAGACAGCTGCCTTAGTTATAAATGGCTGCTGTGATACAACACCCTACGGAAGCAACCCAGAGAGGGATGGCCGCAGGAGCAAGGAACGGCTGGTCAGCTGACTTCCACAGTCTCGGAGGAAGGGAGCATCCTGGATAACCTGCTGTCTACTCCCTGCTCTCCGCCTACTAAGTTAAGTCCCCACCCCACTGAGGGAGCCATGCCACCCATGGTGGCATCCGGTCTTCCTAATCAAGATAACCTCCATGTCCCAAGGCCTCTCTTCCAGGAGATTCCAGATTTTGCCAACTTGACAATATGTATCCCAGGCTGGTCTTGAACTTGAGGTCTCTCTGCCCCAGCCTCCCGATCGATCATTAAGATTGCTGGTATGGGCTACTACAGCCAGTTTTACAGAGCGCCAGGGGTTGGGTCTAGAGTCTTTTACGTGTTAGGCACACACTACCAATTCTTTTCATTTTTAAACAGTTGATGAGTGGGTTACAGTATGGCTCAGGGGCAGAAGCTTGGCTAGCATGCTGTAGGCCCCAGGTTTGGCTTTTAGCAGGGTGTGTATGTGTGTGTGTGTGTGTGTGTGTGTGTGTTTGTGTAGGTCAGTAGAAATAGGTGGTCAATTTTAAGGTGGCAGGCACTTGCCATTTATGCTAAAGGTTGCTTTCCTTGTGGCTAGGACATGCAGGTGCCCTCAGCAAGTTTCTGTTTCAGGTCTACTGTGCTTAGAGCCCATGTGCTCTTGGGAGCACTGAGAGACGCTGGGTTTGACAGCAGGACACACTTGTACATAAGACAAATATACAGCTCAGGGTGTTTAAGGTTGCCTTAATAGAGACCCATCTTCCCAGTGACTTGAGACACTGACACAGGAGGATATTGAGGTACAAGCCAGTTTGGGCTACATACTGAGTTCCAGGCTAGCCTGAGCTAAAGAATGAGACTCTGTCTCAAAAAAAAAAAAAAAAAAAAAAAGGAGGAAAAAGGACAACCACAACAAATAGAAAGCAACAGTGAACAATATCATTGGAACACAATAGTGCTTCATTTGAAGCAAGTTTTTATTTATTTGCTTTTAAAGTATATTTTCAGTGCAGTGCTCAAGGAGGCCAGAAGAGAGAAGAGTGTGGCACCCATTGGGGCTGGAGTTACAGATGTTCGTGAGCCAGCTTGTTGTCGGGAATCCAATCCAATCCTCTGGAAAGACAGCCAATGTTCTTAACCACTGAGCCATCTCTCCAGTCTCAACACTTAAAAACAAAAACAAAACCACAACTTTGCGATAGATAGAACTTTAGCTGAATTCATTCAGAAACAAGACAAGTTAACAATGCAAGGAATGAAAAACGTGATGTCACCAAAGTCACCGAGTACAGAAGCCGAGGGGACTGTGTGCCTGCCTGGCTGCACTCTTTCCTTTGTCACTTCCTCTAGAAGAGGGACAGAGGCAGTAATGGCTCTAGCCCATGTTTTGATGTTTCTAGGTGTGACTTTTGTGTACCCTATCTTGGCATTTTTACCCACATCATATGGTAATGTGGGTGATTAGTTAGAACTGTAAGCATCCTCGGGCAATGAGATAGCTTACTGGGTAAACACCACTGAAGACCTACATTGGATCCTGGGACTGCCATGTTAGAGATGGAGAGCCATTGTTGGCTTCTTACCTCCATGCCCGTAGGCATATGGGCACATACAATAGATACATACATGAGTGTCACAAAGTAAGCCTGGATGGGTGGGGATGGCGCATGCCTTTAGTCCCAGCACTCAAAAGGCAGAGGCAGGTGGATCTTTCTGAGTCTGAGGCCAGCCTGGTCTACAGAGCAAGTTCTAGGAGAGCCAAGGCTGCTCAAAGAAATTCTATCTCAAGGTTAAAAAAAAAAAAAAAAGGAAGCCTTTTACAAAACAATGCTGTTGATCGTCTGTGTCTCAATTTCTCGTCCAGTTGCTGAGACAAACCTCCCAATAAAAAAGCAAGTTAAAGGACAAAGGGTTGATTGGACACACGTTTCCCGATTACAGTCGGCCATGGCAGTCCAGACAGCAAGAATTTGAGTTGTTAGGCAGCAGAGGAAGGAACCCATGCCGCCCAGAGCGGTAGTCCAGTCCCACAGCCCAGGGCTCACTCACAGTGAAGGTAGTAATCCCTACAGGCATGCCCAAAGCCCCTCTCCTAGGGACTCTAGGTTCTGTGACAAGCAAGATTCTAGATCTCGACAGCAAGATGACAGTTAAGACAATTCGTCACAATTACAAATGCAGATTTATTGTTCAGAGATGCGTCTCTAAGGTCTTTGGAACAACAAAAATGTGAAGCCAATCTGAATATCTAATCCTGAAAAATGAGAAATTTCAAGAATTTATTATCTGAGGGTGTAGGAGCTATTATTTATACCGAAACCGGGAACTCTGGCTCTCTCCCTCTCCTCAGACTCCAGGGCAGCACGGGGCACTTTGAAGTTGCCTCCCGTCTCCTGACCAGCTTTGCTCAGTAACCTAAAATATTGTTTTGTTTTGTTTTTTTTTTTTCTTTTTCTCATTTCATAGAGGCTTAGGCTCAGTGAGGTGTACTCAGAGAAAAGTGTACAAAAAAAGAAGAAGAAGAAGAAGAAGAAGAAGGAGGAGGAGGAGGAGGAGGAGGAGGAGGAGGAGGAGGAGGAGGAAGGAAGAAGGAAGAAGAAGAAGAAGAAGAAGAAGAAGAAGAAGAAGAAGAAGAAGAAGAAGAAGAAGAAGAAGAAGAAGAAGAAGAAGAGAAAAAGAAAAAAAGAAAAAAAAAGATAGTTGTAGTTGGTACAATCATCAAGGCACACACACAAAACCCACTGTAGAGTCGGTGAGTTGCAATTCAGCATGCTTCAGTGGGAATGGCACAAAGTGTGGGTATGGCTCCGATGGTAGTGTACCCTTCACTCATGTCCTAGCACTACATTAACTATGGTGGCATGGGTGTGTTATCCCAGCACTAGGGGGAAGCCAGCCTGGGCTACATGAAGCCCTATCTCACCACTATTACCACCATCACCACCACCATCACCACCACCACAAGCACAACAACAGAGAGAGAGAGAGAGAGAGAGAGAGAGAGAGAGAG
>Sox2_DistalLCR_dDHS23toDHS27
AGAGCTCAGAGGACAACCATTACAGTCAGCTCTTCCTTCTCCCAGGTGGTCCTGGGGATGCACCTCCGGTCCTCAGGCCTGGGTATGGCACCACCGTCACCTGCTGAGTCATCTCTGAGAACAACACTTGTTTTCCTGAAGACAGTCATTCTGACTGGGTGAGATGTAATCAGTTTGAATCTGCATTTCCCTTCTGGCTATGGGTGCTGGTTGCTGCATTTCTTCTGCTGAGAGTCCTCCTCTGTTCAGTTCCTTGGCCCATACATTTATTAGGCGATTAAAGTGTTTTTTATTTATTTATTTTTTAATGTGCGTACTTGCTTAGTTTTTGCAGTTCTTTCCGTGTCCTGCATAGTAATCCCCTGTAGAGATGTGCAGGAAATACCATATCTCTATAGACCTGACCCAGGAACAGAATCTTATTTCTCTCTCTCTCTCTCTCTCTCTCTCTCTCTCTCTCTCTCTCTCTCTCTCTCTTTTCTGAGACAGGGTTTCTCTGTGTAGCCCTGGCTGTCCTGGAACTCACTCTGTAGAACAGGCTGGCCTCAAATTCAGAAATCCCCCTGCCTCTGCCTCCTAAGTGCTGGGATTAAAGGCCTGCACTACCACTGCCCGGCAAAATCTTATTTTTTTATAAGTCTCGGGCAAATGAATTTGCTGTCTGGGTTGAAGGAGATTTGAGAACACGATCACTCATTTGTGTGTATAGGGATTGAGCCTGGCTCCTCGTGCCAGACACTCCACCATTGAGCCGCCTGCCCTGGGACTTTTGTTTCAAGACTGTATAACTCTATATTGCTTGGGCTGGCCTTGGACTAATTCTGTAGTTCTAAGATCAGGATACAAAAACAAAACAAAACAAAACAAAACAAAAAAAAACCCAATAAACAAAAAACAAAGATCAGAGAAAAACCCAAAAAACAAAGATCAGAGGTTAAAGGTTAACTTCAGTTACAAAGCAAGTTTGAAGTCAGTCTCAGCTACATGAGGAGGCCTGTATCAAGATTAAAATTAAATTAAATTGAAATAAAATAAGATAATAAAATTCAAAAAGCTAGGGGAAAAAAGCTCATCTCAGAGCAGTCCAGAAACTGGTTGTCAGGGACAACCCTGATTTCAGTCCCCAGAACCGGTGTGTGCAAGCATGCTGTACTCTCACACCCCAACACCTAGCAAAACAAATGACAGAAATTAATGCACACCTCACTCTTTGTAAAACAGAGGCAGAATAAATAAATTTAAAAAAAAAAAAAGAAAAAAAAAAAAAACAGAGGCAGAATGCACTGTTGTTGTTGCTATTGATTGAGATAAGGTCTCACTCTGTAGTCCAGGCTGGTCTGGAACTCATGGCAACCCTTCTGCTTCAGCTTCCCGATGGTTGGAATTATAGTCACAAACCATCCCATAGGGCTTTCTTTTTTTCTTTTTTTCTTTTTTTTTCCGAGACAGGGTTTTTTCTGTGTAACCCTGGCTGTCCTGGAACTCACTCTGTAGACCAGGCTGTCCTCGATCTCAGAAATCCGCCTGCCTCTGCTGGGATTAAAGGCATGCACCACCACTGCCTGACTTTATTTAAAAGTTTTTTAAGTTGGTTGTGGTGGCACTCACTATCACGCCCAGCACTTGGGAGGCACAGGTAGACAGATGGATCTATATAAATTTGAGATCAGCATTGCCCACATAGTGAGTTCCAGGCCAGTCAGGGCTGCGAGAAAAATATTTTTTTATATGTTTGTCTTGTGTGCCTGTGTGTTGTGTATGTGTATGTGAGTGTAAGTTATTAATGTGTGTGTCATGTATGTTTGTGTATTGTGTATATCTGTGTCTTATATATGTGTGTGTATGTGTGTTGTGCATATCTGTGTGTATATTGTATATGTAGGTGTATTTTATATGTATGTGTATTGTATATGTGTGTTATGTATATATGTATATGTACATGTGTGTTGTATAGGCATGTATGTGTATATGTGTGTGTGTGTGTTTTATGCATATGTGTGCATGCAGGGTGCAGGGATCTCTTGCTGCAGTGGGATTGTGCAAGCCTGCAGACAACACACAGGAGCTGGCTCTCTTCCCACCAGCTGGGATTGAACTGGGGTTGTCAGGGTTGCTGGCAGGCGCCTTTAGTAACGGATCCATCTTGATAGCTCTTGTCATTTTCAGAAAGAATTTTAAATTTCACTGGTCTTAAATTTGGCTGTTGCCTTCCTGCCTCACCATCATGTCCACCATGAATTATTCAAAATAAGGTACAGTGGTCGTACTTTCAACAACTTTTTGTCTATTTTATCTCAAGAAGAAGAAGAAGAGCGGGGCTGGAGAGATGGCTCAGAGGTTAAGAGTACTGGCTTGAGTTCAAATCCCAGCAACCACACCACAGCTCACAACCATCTGTAATGGGATGTGATGGCCTCTTCTAGCATGCAGGTGTACACACAGATAGAACACATGTGATTAGCACATTGTACCTCATAGGTACATACATTATCCTATGAGTGTTTATGTGTGTGCGGGTGTGTGTGATATGTATATGTGTATATGTATGTGTTATATATATGTGTGTGTGTTGTGTATATGTGTGTGTTTAATATGTGTGTTGTGTATATGTGTATGTTGTATATTTGTATGTGTTGTGTATGTATGTGTTGTGTATATGTGTGTGTGTATGGGGACTGGGGGATACATTTGGACTAGAGAGATGGCTCAGAAGTTGAGAGTCCATACTGCTCTTGCAGAAGACCCAAGTTTAGTTTCTAGCACTCACATGGAATGGTTTCCACTCCAGGGGGATACTATGTTTATACGCACAAACCCATATGCAGTCATGTAGCCATAAATAAGAAAATATTTAAGAATGTAATTTATTAAAACAATATGAATACAACATTTTAGCCGGGTGTGGTGGTGCACGCCTTTAATCCCAGCTCTCAGGAGGCAGGGGCAGGCAGATTTCTGAGTTCAAGGCCAGCCTGGTCTACAAAGTGAGTTCCAGGACAGCCAGGGCTATACAGAGAAACCCTGTCTTGAAACAAAACAAAACAAACAAACAAACAAGCGAAAAGAACACAAGAACACAACATTTTAAAAAATAGAAATTTTTCTTCTAGTTTCTCCTTTGGGGTTTTCTTTGAGGCAGTTGGCCACGTAGACCTTGAACTCTTGACCCTTTGGCCTCCACCTTTGGAGCTCTGGGATAGCAGGGGAGTGTTGCCACAGCTGATTCATGCTGGACTGGGGTTTAATTGGGGGGGGGGGGGGTTGGTGCCTGCTAGGCTAGCACTGTAGCCGCTGCACCCAGCCCAGCCCTGAAGCCTAATTTTATCATTAGATTCTGAATCATTGCGCCAGGTAGGTATGAATATCTCCAGAGAGGGCACTCTGAAGCCCTGTGCTCTACACCATGTGGCTGGACAGGTGGGGCCTTAAACTACAAGTGCAATTGGCAAACAAACAAAAATTCAGACATGCAGCCGGATATGGTGGTGCAGAACTTTAATCCTAGAACTTGGGAGGCAGAGCCAAGCAGATCTCTGAGTTCGAAGCCAGCCGGATCTACAGAGTAAGTTCCCGGATAGCCAGGGCTAGGGCTACACACAGAAACCCTGTCTTGAACCCTCCTCCCCCACCAAAAAAAAAAAAAAAGAAAAAAGAAGAAAGAAAAAAGTCAGACATGCTGTGTCAGCTTGCCTCAGAGAATGGCATACCCACTTGGTTTACCAGCCTTAAATTAATCCCTACTTAAGTCATTCCTAGGGTGTTGGTTTGAGTCACGGATCTTATCATCACAGCTGCCCTCAAGGAGGACCTTGGAGGGTCTTCTAACCAACTGGGTCGGAACGAGTGGTGAGTGGCGCGTTGCATTTCAATCACAGGCTGTGGGACTCACCCCGCAGGCTCTCAGAGATTCATCATCTCTGCCTGCCAAGAAAGCAAGCTAGGAGTCTTTGCTTGCTTATTCTTTCCCTCTCTGCAAGGAAGAGAAACAAAGTTCTTAAACACCGTTGCTGAGTTGGTATTGACAGCAAGAGCCAGCGCACTTTACACAATCCAGTTTCTACTTGCATAATCTATGACAGGAAAGAGAGAGTGACATTTGCACCTAATCCTCCAAGGGGTCATGGCTGAGACAGCAAACAGCAGAGGGAACACATTGCAGCGTCCCATGGGTACACAAAGCACGCGGAAGGCATTTGACAACTGCTTAAGAGCAGTGGGTTCTCATCCTCCCTAATGCTGCGACCCTCATGTTGCGGTGACACCCCAGCCATAAAATTATTTCTGCTGCTACTTCACGACTGTAATTTTGCTATTGTTATTAATTGTAATGTAAATATCTGACATGTGACCACTCTGGGGGCCGAGGCCCAGAGGTTCATAACTGCTGCTTTACTGAGTAAAAAAATTTGCTGTCCAAGCCTGGTGAATCCCCATAAAAATGGAAAGAGGGAACCATCCCTACAGAATTGTCCTCTGACCCTCCCCCACACATCATGCTATGTACACACACACACACACACACACACGCTCAATACGATAATAATTTGTATATGTGTACATATGTATATATATATATGTACACACAAAAATTAAATATATATATTTGTAAAGGCCCTTTTAACTATTTAATCCTCAAACAGAAACAATCACCAACATAAAACAGGGACTCTGGGCATGAGGTGCAGAGCTGCAAAGGAGATATGGGGTGAAGATAGGTGGGGGAGGGGAGATGGGGGCAGATGGTCACAGGGCTCTGAAGCACAAGGGCGTGGCATTAAGAAGGCTTGCTTGCTTTAGCCTAGTGACAAGCTGCTCCGTTGGCATCTGTCTTAGCACACAGGTGGCACTTCCTTGTTCCTTATTCGGATGAAGCCAGAGAAGCCAGAGACTATGTGAAAGCTCGTGAAACACAAGGGCACAGGCTCTAACTCTATGCTGTGGGTGCCAAGGGAGACCAGCCGATGAGCAACCCCTTTCGCGTCATAGTCCAATAAAAGTTGAGAGGTCTCCTTAGAGATGCTTTACCTTGCAGTGTATGGTAATTAACACGGAGACCCTCGACTGAACAGTGCGCAGAGAGAGGGGGCTCAGCGCTCTGAGCCCTAAACGGTACCCCTCCCTTCAAGGCTCAGCGGCCTGTGCAGAGGAGGAGGTGCGAAGACTGTGCGGACCAAAGGATCTGGATGACTCTGAGGAAACAAAGTGTCCTAGAACCAACGGTCCCTACGCACATGTGTTCTTGCAGAGACTAGGGCAGTGTGCACAAGACCTGCTCAGGTTCAAGCCAGACACAGTCTCAGTCCAAAGAAGGGGAAAGGAGACAAAGTCCATTTCCACCCAGAGCCAAGAAGCTATTAGCAGCTGATAGCTACTGAGAGAGGGAAAATCAGTTTTCTTCAATGGAGTAACACTGGGTATATCCGCCACACCCCAGGGTAGGCCCCATGTTCAGGAGGGGTCAGTCAACACACAACAGACTCAGTGTGTCCTAGTTGCTTTTGTTTTTTTTTTTTTTTTTCCATTTTGGTTTAGTTTATTTTTCTTGGTGTATATATGCGTTTTCTCCTCTCCTCCTCTTCTCTTCTTTTACATCTTCCTCTTCTTCCTCCTCCTTTTTTCTTCTTCATTTTTGAGACAGGGTTTCTCTGTGTAGCCCTGGCTGTCCTGGAACTCACTCTGTAGACCAGGCTGGCCTCGAACTCATAGAGATCCTCCTGCCTCTGCGTCCTGAGTGCTAGGATTAAAGGCGTGCGCCACCACTGCCCAACGCCTTTTTTTTTTCTTTTTTATTTAAAGAAAGAATATAAAGTTGTGTCAGCTGTGGGGAAAGGTTTTGTTTTATGTGTGTGTGTGTATGTGTTCTGCTTTGATTTTGTTTTTTATTTCTCAGAGAGAGAAGAACATGAAGTTGGGTCTCTGTTGGGTGGGGGTCTCTGTACTGGCTGGTTTTGTGTGTCAACTTGACATAAGCTGGAGTTATCACAGAGAAAGGAGCCTCCCTTGAGGAAATGCCTCCATGAGATCCAGCTGTAAGGCATTCTTTTAATTAGTGACCAAGTGGGGAAAGGCCCCTTGTGGGTGGTACCATCCCTGGGCTGCTAGTCTTGGGTTCTATAAGAAAGCAGGCTGAACAAAGCAGGGGAAGCAAGCCAGTAACTAACATCCCTCCATGGCCTCTGCATCAGCTCCTGCTTCCTGACCTGCTTGAGTTCCAATCCTGACTTCCTTTGGTGATGAACAACAATGTGGAAATGTAAGCTGAATAAACCCTTTCCTCCCCAACTTGCTTCTTGGTTATGATGTTTGTGCAGGAATAGAAACCCTAACTAAGACAGAATGGATCTGGGAGGAATTGGGGGAAAGAACAGAGTCTAACTGAGATACACTGTATGAAAACATAAAGTAAAATAGCACAAGTGTAGTGCTGCAAGTGCTGTGGAGGCAGAGGCCGTCCAAGAATTCAAGTTCCCGCCAGCCAGAGCTACACAGTGACACCCCATCTCAAAAAATAAGATTATCCACCTTAAAAAAATATGGGCCAGGTGGTAGTGGTACACACTGTTAATCCAAGCAGTCGGGAAAGGTGGGTGAATCTCTGTGAGTTTGAGGCCAGCCTGGTCTACAGAACAAGTTTTGGGTCAGCCAGGGCTACACAAATAAACCAAAACATATATATATATATATATACTCTAGAGAGATGGCTCAGAGGTTCAGAAGTCCTGAATTCAATTCCTAGCAACCACATGTCAACTAACAACTGTCTGAAATAGGATCTGATGCCCTCTTCTGGTGTGCAAACATCAATGCAGACAAAATACCTATATACATAAATAAATAAGTTGTAAAAAAAAAAAAAAGATACTTGAAAGAGAGAGAGACAATTTTTTTTTTTTTAGTTTTATTTTAGGTGTATGAATATTTGCCTAGGTGGATACTGGATACCCTGGAGCTGGAGATGTGGATGGCTGTGAGTCATCTCTGGGTGCTGGGAACTTAACCCTGTTCTCAGCAGCAGCAGCAGTGATCTGAGTGCTGAGGCTAGCACTGTGCCTGTGTACTTCACCCGCCTTCCCCTTCCTTCTCTTGCTCCCTCCCTCTTTCCCTCCCCTCCTCCCTCCCTCCCTCTTTTCCTTTCCTTTCCTTTCCTTTCCTTTCCTTTCCTTTTCCTTTTCCTTTCCTCTTTCTTTCCTATTTCCTCTTTCCTATTTCTTTCCCCTTTCCCCCCCTTTTTCCCTTTTCCCCTTTCCCCCCTTTTTTCCCCTTTCCCCTTTTTCCTTTTTCCCCTTTCCCCTTTTTCCCCTTTCCCCTTTCCCCTTTCCTGCCTCTCCCTCCACACAGTTGACATTAGAGTCAGGAACTGCCAGGTTCAGCTATGTTCACCCATGTTCAGATCTCACTTGGGATGGAGAGTGACAGGTTATCTTTAGGCTGTTCTGAGACTCCATATCTTAATTCATGGTTTAGATGGAGTCTCTGCCTTCTCTCACAGTCTCCAAAGATACTGCAGTGGGTGCCCTTTTACTACTGGGTCCTGGGAAAGATCCTGAGTCTCTGACAGGCCTTTCCTGGACTTTCCTGGACAATTGGAGGAAGGAGGAACACTTTATTTCTGGCAGACTGTGTCTAAGTCTACGACTTCTGGCAGTATCTGCTGACCCCGAGGAAGGGTCTTGTTACTGGCTAGCAGAGGAGAAAACACCAGATGTGTCCTTATTTGACATCTCCTTTCTCTGGCCTGTCTCCTCCACTGTGCAAGAGTGGCCTTGTCCTCCTCTCCGGATGTGGTGCCAGCTTCCCTGTACTGCCTGGCAGGAGTGAAGCAGCTATTATCTGAATATCCTGTCTTATGGAGTTGCCTTTTCCTGCTTCTTTGGCAAGAGTCTGTAGGTTGTGCTGGGTTTGTGGGCTCTGTGATTTCTGCCTTGACCCTCTTTCTCCCTGGGTGCAAAGACCCTGTGGACTCAAGACCCCAGTCACCTTTGGGCCCGAAGTATCAACCAAAGTCTTTTTATACCTCTCTCTCCAGTGTGTGTGTGTGTGTGTGTGTGTCTGTGTGTGTGTGTGTGTGTGTGTGTGTGTATGTGTGTGTGTGAGTGTGTGTGTGTATGTTTGTGTGCGTGTGTGTATGTGTGTGTGTATATGTGTGTATGTGTGTGTGTGTATGTGTGTCTGTGTGTATGTATGTGTGTGTGTGAGTGTGTGTGTGTATGTGTGTGTGTGTGTGTGTGTGTGTGTGTGTGTGTGTGTGTGTGTGACAGAGAAAGGGGCACTGGGGAAGAATGTCTAGCTAGCCCTGCTGACCTGGAATTTGCTGAGCAGATGTAGCATCTCTATGCTGTGGTTTGTGGAGTCTTCCTGCTTCTGCCTCTTTACATTTATTTGTTTTGCATGTGTACAAGTGTCTTGTCTACGTTTCTATATGTATATCCTGTGGTGCCAGTGAAAGAGAAGGACACAAGATCTCATGGAACTCTCCAGTTGGTGTTTGTAAGTCACCATGTGGTTGCTGGGAACTAAACCTGGGTCCTCTTACAAGGGCAGCAAGCGCTCTTAACTGCTGAGCCATCTCTCCAGCCCCCTGTTCTTTTGAAACAAGGTCTCATGCTATGGCTCATAATGATCTCCAACTCAACGCAATACTCCTGCCTAAGCGTCTTGGGTACTGAGGTTACAGGCATGAGTCAACATACCTCACCAAAGGTTTTTAGGAGTAATAGGGAAAAGTATGTGGTGTTTTGAATGGAATGAGATAGGCTCTTTCCACAGTCATATAACAGTGCCGGAAGGGTTGGGAGGTTTGGCCTTGTTGGAGGAGGTATGTCACTCTCTGGGGGTGGGTTTCAGGTTTCAAAAGCCCACACCATTCTTCTATTCTTAGTGTTCTCTCTCTCTCTCTCTCCCTCTCTCTCTCTCTCTCTGCTTCCATGCTCGTGGATAAGACCTCAGTCACTGCTTCAGCTCCAAGACCTGCTACCATGCTCCCCGCCATGATAGTCATGAACTCACCTTCACAAATGCCAACTGCAAAGCCCCAATAAATTCTTTCTTCTATAAGTTGCCTTGGTCATGGTGCTTTGTCACAGCAGTAGAAAAGGCACAGTATGTATTTATATATCCTCTTGTTCTTATTTTATGCATATAGAATTTTATGTGTATTATATGTATATATGTATGTATGCATATGCACCACATGTGGAAGCCAGTCATGTGGACTGGAGTTACAGAAAGTTGTGACCTGTCAAATGGTTGCTGGGAATTGAACTTGGATCCTCTGTAAGACCAGAATGTACTCTTAACCACTGAGCCATCCCTCCAGTCTTTATTTTTGATAGTGCCTCCTGTGGCTCAGGTTGGCATTGAGTTCACAGGGTAGCCTAGGCTGACCTTGAACATGAAGTGATCCTCCTGCCTCAGCCACCTACATATTTCAGATGTGGTGAATCTTTCTAAAGATATGGCATGTTTCCCAATGACTGTCACTCCGTGTGACAGAGATAACCAAAAAAGCAGTATGTATAAGGTCCTTGAGTTGGAGATACAAATGAGACGCAGGCAGCCAGGTGTGTGGCAGTCTGACTAGCTGGGGTAGGCCTACTGTACAGAGAGAGGGATCTGAGCAGATGAGGGAATTCCTCTCCTCTGGAGCAGTGATGCTCTCCACAAATGAATGTCTGAGGAGAGGGGAAGCAGCTTGGTGGTTCCTACCTGGGATATCTTCTCCCACACGTTGTAGGAAGGGAGTATCTCCCTGTCTTTTATTTCATTTAATCCTTTGGAGAACTGCTAGTCAGGTGTTGTGACCTCCCAAAGACTCACAAGCACAGGAGTTGGCTTTCTCTCAGGATTTTCCTAGGAACTCAAGCTCAACACAATCTCTCTACATTTGGGTGACTAAGATTTGAGCCTGTTACTCTCCTCCTCATCTCCTCTCCAGTCCTTTTAGCACCTCACAAAGTCATCTGTGTCATAGTCCAGATCATTTTAATCTGTTAGAGCTCCTCCTACTTCATAAAGGTCCCATCCCATCATGGAACTCAGAAAAGTCACAAAGTTTTCTGTTGAATCAGTCTTTTTTTAAAACAAACAAACAAAACCACTCCTCTGTGACCATACTTCTGTCCGGCCCAGTGAACTGGGGTGTGAACACAGCTCCTCTTAATTTTTAGTTTCCTCAAGAGCACCTGCCCCTCCCTCAGGAGCACATGGTCCTTTATTCCTGGAAACGTATGGGAACTTCAGAAGGAGATAACTAAGTGTCCTAATGGCTCTGATAAACTGGTCTACCAAGGACTGATTCCCCTTCATGGTCTCAGATTACACAGCCTTTGTCCTAAGGAGGGATGGGCAGGTACACAGAGCTCAGTTTTTCTACCTCCACTGCAGTCAGACTGACTCCACCCACTGCACAAGCCACTCTGCATAAATTCTTTCATTGAGTGTTTAAATGACACCCCCAATTTCAGGAATTCAAGCGATGAGTATTTCCTGATCACCCTCTTATACTGACCCGATGCCCCATTTATCTCATTTATTTACCAGATTAGAGGCTAAAATGAAGGATGCCTTTCCTTTTTTTTTTTTTGTTTTTTGTTTTTTGTTTTTTTTTGTTTTTGTTTTGTTTTGTTTTGTTTTTTTGTTTTTTCGAGACAGGGTTTCTCTGTGTAGCCCTGGCTGTCCTGAAACTCACTCGGTAGACCAGGCTGGCCTCAAACTCAGAAATCCGCCTGCCTCTGCCTCCCGAGTGCTGGGATTAAAGGCGTGTGCCACCATACCCGGCTGCCTCTCCTCTCATTGCCATTCCTCCTTCATCCAAACAAGCCCTTGCTTAGCTTCCATCTCGGCCTCAAGTGTACACACACACACACACACACACACACACACACACACACACATACACACACACACACAAAGAGCAGTGCCCTGGGGATTTCTGATCCCTACGCTGGCTGAGAGGTTGGATTATGGGCATGCAATACCAGGTCCAGCTGTAAATTTTTTGGGGGCATGGGGGTGGGGCTAGAAAGTTGGTTCAACAAAAAAGAGATGGTATGGCATGCTCTTCCAGAGGACCTGGGATTGATCCAGCACCTATGTGATCAGTCATAATCACTTTTAACTCCAGTTCCAGAGGATCCAAGGTTCTCCTGGGGTCTCTTCAGGCACTACATACATGTGGTGCACAGACATACATGCAGTCAAACACATCTCTCTCTCTCTCTCTCTCTCTCTCTCTCTCTCTCTCTCTCTCTCTCATTGTGTGCATGTGTGTATATGTGCACATGTCCATGAAAATGAGCCATGGCTTGTTTGTAGAGGTAAGAGAGAAACTTCTAGAATTGGCTCTTTCATTCTACCACATATTGGACTCAGTTTGTCATGCTTGGCAGCAAGTAGCCTTTACCCACTGACCCGTCTGTCTTGGCAGCCCTGGTCAGCTGCAAATCTCCAGTATAGCACACTCTATACACACAATCCTTGTTTCCACTAAAAAGGATACAGTCTATAGTCTCTCTCTGTCTCTGTCTCTCTCTTCTTGAGACAGGCGGTTACTGTGTAGCTCCAGATGGCCTAGAACTTGCTATGTAGACCAGGTTGGCCTAGAATTCACACATATTCCACCTCTGCCTCCCAAGTGTTGAGATTAAAGGTGTGCTCCATATATCCTAATGTTAACTATTGTAGCACTTTTCAAAAGCTTCTAAAATGGGTACATTATTAACCCTTAAAAACAAAGGAAAGGCTGAGAGTGTAGCTCAGTATTAGAACATCCATGCCCAAAATGTATGACACTAGATTCGGTCTCCCACAGCACGGAAGGTCAGGTCTGATGGTACATGCCTGTAATCTGATCCCACCATGGGCAGGTGGGATCAGGAGAATCAGAAGTTCAAAAAAGGCTAAGAAGTTTGAAAGTTTGAAGTCAGTTTAGGCTATATGAGCTGTTTCAAAAAAATAAAACTAAAATAAAAAAATTTTTTAAAAAGAGAGAGGAAGGAAGGAGAAAAAAAAAGAGGGACTTGGGAGGTGAGTGGAGGAGTGAGTTGAGGTGGCGGTAAATGCCTGTCATCTCAGCATCAGCCAGGCTGAGACAGGAAGATTGCAAGTTCTAGGCCAGCCTGGACTATACAGCAAGATCTTGTCTCAGCCAAAACAAAATGTGGAAATCCCAGAGGTAGGAGGCCATTCCTTTTCTTCCTCTCTCCAGAAAGTGACTGCTCTTCACAGATGCCATGAATTGCAGACATCTGTAATGACCAGAGAACTTGAGACAACTGAGAGGGAGACTACCCCATCCCCCCATGTCCACAGCCACTGGGGGCCAGGCAGCCTGGCCTAGAGTGAGACTCATGAGACTCCTTCCTTTCCCAGCACCCATATGACACAGTGTGGTGGAGGCCTTGGGGCCATGGCAGTTCCCCGAGTGAGCTGCTCTCTCCATCTCTACTGACTGGAAGAGGGCAAGGGGAAGGGGTGTGGGTGCATTTATTTACCTTGGGAACACTAGACTTTGGGCCTGTTTGTTGAGTCTGCTGTTGGCTTTCATTGCTCAGTCTAGTCAAGAGCTGTTTTGGCCCAAAAGGGGATGTGGGGGTAGGGCTGGGGTGGGGTAAGACATCTGCAGTGCCCAACAACCCAACAACCCAACAACGGTTACCAAGGCCTCCCTGGCTCTGCCCCTACCTGTAGAATGGTAAACAAAGCCCCTGGGAGAACTCGGGCAAACTGAACACCTTGGTCAAACACGAAGCCAACCACCGCCAGGTGCGCTCGTTGAGCGACTCTCCATCAGCATGCTGTCATGCAGAAAATGTTTATCTAATTTGTCAAGATAATCTTTCCTCAAATAAGCCTCGGGCCTGCTCCTTGGAACAGCCTGAAGTTAGTCTGTAGAATGTAACTCTCTTTTTTCTCTCTCTCTCGTTTTCCCTTTAATCACTGTGTCAACTTTTCCTGGCTTTAAGCAAACTGAAAGTAATTATATCATTCTTAAGTGAGTAATCTTTTGACTGGGTTAGCTGATTCGTGAGTTACTCTAAAATTCTTCTAAACTGGGCAGTCCTTTTCCAAACACATTTTCTCAGATGTTTCGCAAAGTTCGGCTCATCAGTGACCCACGGATGTGTTTACTCTGTCACGTTCGGTGGACACGCCGTGACTATATTAGGACATTTGAAAAGGAGTGTGGAAACTTGAGAAGGGGGAAGGTAACTTCACCTGCTAATTTAGGTATTTTTTGGAAATATTACAGTCTTGGCAAATAACTCAAGCTTCAGGCATCAAGAAAGCCTGATTCATACTTAGAATCATGGTGTGTTACCGAAGGATGGCTCCTTAGCCTAAAGCAGTCGCCTCTTCCCGTTCATTGTGTGGTTCCCTCGCCACTGCGTGTCATACTGTTTTAAGATCAGAAATGCTAAAGGTTCAGTCAATTTTCATGGTTCTACTTTGACACTCTCCCGCAGAACTTATGGTCTGTTTAAAAATAGAAAACGCAGCCATCTGGCTATTTGATGGGATTCTATTTTTGTTTCTCTTTGCGTTCGCAAAGTGTGTTGGGTCTGAAATTTTCCGTGTTCTGCCCTATATGTAATTGTGTGTATATACACACATACTTTCTCATTTAAATCTCCATACACTTCCTCATCTAAATCTTGCTGTTATCAGTCTGTGTTGTTTGTGGTCCACGGCAGTGTTTGGTCGGGATGTCAACCTTGCTTAGTTCATCCACTAGTCACGTCTGCACTGAATTCCTACTCTAAATTCTTACCCAAAGTCCCCGAGATGCCAGATCCAAGGCATGGCTCGTGACTTATAGCATCCATGTGTACTCAGGGTTTTCACTGAGAGAAGTTCACCCCTTGCCCTCGCTCTGATGGAAGAGACAGAGCAATGCATAGGGTCAGAGTCAACTTGAAAGCCCTTCCACATTACCTTCATTTTACATGTAGCCTGGTACACACCTACAATCCCACCACTTGCTAGAAACATTGGTCTCAGGGAAGCCCATGAAATGATAGTCACCAACAGATCTTAAGGAGATAATAGATAGTTTTTGGTATTTCTTTTGTTTCTTTTTTTTTTTAAAGATTTATTAATTATATGTAAGTACACTGTAGCTGTCTTCAGACACACCAGGAAAGGGCATCAGATCCCATTACAGATGGTTGTGAGCCACCCTGTGATTGCTGGGATTTGAACTCAGAACGCAGTCAGTGCTCTTAACCGCTGAGCCACCTCTCTAGCCGGTTTGTTGTATTTCTTGAGACAAGGTCTTACATGGCCTAGACAGGCCTTGATATTTAGTTTCAGGTGGGTGTGCACTCCTGATTTGCTTCCTCCATTCCTGGCTCCTCCACACTCTTGGGTGTTATTCGGTTCTGAGGATTGAGGTCAGGACTTCCTTCGTGCTAGGCAACCCCAATAGAACCATATCTCCAACACCTCTCTTCTTATAGGCCTAGCAGACTTTTTCTAATTCTCTACCCTCCATGGCCCAAGTGCTGGGATTAATGGTAAGAGATGCTGTGATCAGCCAAAGTAGTTGCACATCAGAAAGATAAAATATTGTACGCATGTATCTGAAAGCCAAGATGTGTAGCACTGACAACAGCTAAGGCAGAGATGTGGAGAGATAGACAATTTCAGTAGCTCCTAGAAGATGTCCCACACTAACTTTGCTGTTATAGCCAGATCCAATAGTTACAGAAATGAGCAGAAATCTGCCTATGGATGCTTGCTCCTGGCCTATGGAGCAAGATGGTCTCAAAAACCAAAACCGACCAAGCAAGCAAGCAAGAAAGCAAGAAAGAAATCAAGCAAGCTAGTATGGTGATACTTGCTTGTAATTTCAGTACTTGGGAAGTAGAGGGAAGAGAATCACTTCATGGTTGCTTTTGGCTACTTAATAGTCTGCGCTATGGTGAGGGCTTAGGTCAGAAAGCCAAAATGCCCCTCTCCCACCTCCTGGGGCAAAAGAAGCACATATTATCCACAACAGAGCTCCGCTTGGAAGGGCTGTATGTAGATGACTGCAAGGCTGTGACAGACATTCTGAAAGAGGAAAGAAGCTGAATAGTTGCCATGGACACGCTAGAGAAGGCAGGGATGGAACGTATGTACCACCACCCTGGGTGATGTTATCACATTGGGCACATGCCATTGCACATATGTCCAATCAGTGAGTGCAAACTCAGGAGAGGCCCTCGGTGAAAGCTCTAGTCAGGTGGCATCCTTGTGTTGAGATGGGCCCGTCACAGACAAAAGAAGAAAAGGAAAGACCCGTTCCTCGGTTGTTCCAGCTGGGAAGACACAGAGCAAGGCTGCTTGGGAAATCTCTGTACTTTCCACTGAATCTTTCTGTGAGTCTGCAACTCTTCTGAGAAAGGATGTGCATGTCCTGGAGAGATGGCTAACTGGTTAAGAACACAGCTTGTTCTTCAGAGGACCCAAGTTTGAGTCCCAGAACCTGCATGGCAGCTTAAAATATTCTGTCACTCCAGTACCAGAGCATCTGTCATTCCTTTTTGGGTCTCTCAGGCACTTCATGAACATGGCATACAGACTTACATGAAGGCAAAAAAATCCATACACATAAAATTAAAATAAAAAAGTCTTACATAAGTGGCTTTTTCTTTGTTTTTATTTGCTTAAAAGCAGAATTGGGACTTTATTATATTTTTTGTATAGACTTTAAGCATGGAGATTAAGAGAAAAAAAAAAGGTGATTAGAAAGGGCATTCCTCCCACCCCCCCATACACACAGTATGGGTGCGGGCTCCTCAAAAAGAAGTCACTTCATTTTTGCATCTTATTTAATTTTTAGCATTAGTTAATTAATAATTAATTTTGAGGCAGAGCCTCACTGTGTAATTCTAAATGGCTTGGAAGTTGCTATGTAGATCAGTCTGGCCTCAAACCTGCCTCTTTCTCTTGACAGTTGGCATTAAAAGAGCCACACCTGGCTCTTGCTTTTTATTTTTAATGTGTGTGTGACAGGTGGGGGTGGTGAGGAGGGGGCAGGGAGTGGCTTTCTCTGCAACCCATGTTAGCCTGGAACTCATGGCAATCCTGCTGCCTCGGCCTTCAAAGAGTTTATATTATAGGTATGAGTCACCAAACTTGTATTTTCTTCCTTTCTTCCCTCCTTCCTCCCCCTGCATCCCCCCTCTTTCCTTCTTTTTTCTGGCAGGCTCGTGTCTTGTAGCTAGTGCTGGTATTCACTTTGTAGCCTAGGCTAGACTTAAACTCATGGTAATCCTCCCGCTTCAGCCCCCTCAGAAGGATGCTAGACAGTCTGCGGAGGACAGAACTGTTGCTCTCCAACATCAAGATTGCTGAGGACATGGCTTGTGTGTGAAGAGGAAATACTCTTTCTTTAGTCCACAGAGAACACTGGCTTTCGATATGCATCAGAGAGCCTACAGGCCCTGGTTTGAGAACCCCCTACTTTGCAATTAACGTTAACTCGGAGTCCAAACTGTTTTGGAGCAAGGCAAAGTGAGGCAGGGCCACTGTGGTGCTTTTGGGTGACAGTAGGACCGTGGTGGAAATGTCCCACTCACAAAATTGGCTGCAACCCATGGCAGGCTGTGCGGGAAGAGGTGTGTCAGCTAGGGCCTCCACTTGGGCTGAGCTGTTCTTAACCTTTAGCTTATATGCAGTTGTTGGGAACAGCTAACCCGCGTTCTGAGGCCAGCTGCCTGCCTGGTGCTTTGCCCAGCACTTTGCATATTTATTCACTAGATGCTCAGTGGAGGAGGCTAGTACTGCAGTCCTTTACAGAGGAACCCAGGAGGCAGATGTCCACCAAGGTTTTCCTTATTCCACTCTAACAAAGATGGTAGAATGTTCCTTAAAAGAATAAATTAGTCATTCTGAGGGAGAGAAGGGGACTCCGTGTGTGTGTGTGTGTGTGTGTGTGTGTGTGTGTGTGTGTGTATGTGCGTGTGTGTGTGCATATGTGCACATATGTAGAATGGACAAAACATGCAGATAATCAGGTCTAGCCATTTCCCATTTCCAACTGTGCGGCACTGAGAGTGGTGGCAGAGGCCAGCAGGTAAGTAAGTTCCTGAAGGTTGAGGAAGGAGAAGCCACCCACCAAAGGAAGGTGTTTAGCTAGACAGCTGAGCTCAAAGAGAAGTGGGCTCTCGTGCGGTGGGGAGAGGTATCTAATAGCTGCGCCCATCCCACCCCCATGCCTAACCTGCGGCCATCTGAGCACACCCGGTGCACACACCTGACACGGAGTGTGCTGCGTGGCAGAGGCCTTCAGGGCAGAGTCAAGCAAAGGCAGTGCCAGGCTTGCCGATGCCCCCAGGCACCTGGTGACAATCACAGCCACACTGACTGGGCTCTAGAGGATTCTGGAGGCTGCTAAGGGACATCTGGAAGCCTCCCTTTGATGCTCAGCTGCTTCTGGCCTGCTTTATTCCCCTAGTACTTCCAAGTAGCAGCTCCAGCCAACCAGGAGGATAAACACATCTCCTCCCATGATACAGCCACACTTTTGATTCTGAGAACTTCAAACATGTTAGAGCTACGCTGGCTATTAGCTCTCCAAGCAAAGGTCTGTATGAATTAATGTCTCCAGGTTCAGTCTCTGCTTAAGTTCTGCTCCGGTGTAAAGGGAAGTTCCATTAGCCCACCATGGGCTGGCCTCTTGTGTTTCTGTATAAATGACTTTCCAGTTGCTCCTTATATATGGGGTGGTTTATCTGAAGTCATGGATAGGAAGCCAAGCAACCAGAGTGAGATCTCCTAGGCCTGTCTAGGGTTGAGCAGCTCTGGCCTTCCTAAGTTCTTTATGGACCTGCTGAGATGGGTTGTCTGGTAAAAGTGCTTAACATAAGCCTAGCGGCCTGAGTAGAAAGGTAGAAAGAAAGGACAGACCCCTATATAGGCACAGTGCCATGTGCACCCAGTAAATAAAATTAAAAATTTAACTTACAAGTCATTTATGGGTGTTTTGTTTGTTTTTGTTTTTGAGAGCAGGTCTCATGGATTTCAGGCTCCGTAGCCAAGAACAACTTTGAACCTCTGATCTTCCTGCCTCTCCCTCCTCAATGCTGGCATTACAGATGTCTGACACCAAGCCTGCTTCCTGCTGGGAATGCAACCCAGGAATTCATGAAGGCTAGGCAGTCTACAAATATCCTCAACCCTCTTTATAAACCCTCAAAGTGCATCTCGTCAAGCATGGTGGCTGGTAAGCTTTTAGTCCCAGCACATGGGATGCCAAGACAGGAAGCTCTTTATGAGTTGGAGGGAGGCCGGGTAAAACTACATAGCAAGACCCTGGGTCAAACATCGCCCACCCCCAAAAAGAAGAGCTTACTGGAACTTTCCCTAGAAGCACTGTCACAGGTAGCCTACTCCAAGAACGGAAGCGTCCCTCTGAGAATGGAGAAGACATTCGGTCAAAATGTTTGATGATGGCAGGTCTCCTTAGGGGAAACTGAAACACCTGGTTTTGTTGCACCAGAGGGAGATACCCTGTTTGTTTATAGGTTCCTTCCAGAGACAACGCTAATGCATCCTGAAAGAGAGGGGAAAATGGTGGAGTTTGAAGAAGATTATCGAGTTGAGATTAGCTTTCTGTGATCTACCAATGTTTTCACTTATTTCTAAATCATAGATGGCCGAGCCTGTTGAGCAATCGGGGGAAAATCACAGGCAAACACAGTCTAAGTACTGATAAGAATCCTGAATGTAAACAGCGAATTCCGGCTAATGGCTAAGTCACCAAGGTGAGATCCAGTCTAAACACACACCCTGCTGAAGCAGGCTGACCTGAGCTCCAGTTACACGGGCTTGGGGAAACTTCTCCTTCATGCTTGTCAAGTGAAATTAATTGTGTATCTCCCATCAATCATTCCTGCTAGCCACGTTCTCATTTAATCCTAAGGAACACTCAGCTTGTCTGCTGTGTCCCACCCCACAACTTCCCCAGCAAGATGGATTTTGGGGGTGCGCAATGGCTGAAGTTCCTGAGATTTTCGAGGGACTCTCAACTACGGCTTTTTCCAAAATGTGACACTTGGTGTGTGCTCCAGCTTACTAACAAATATTTGACTCTGTGGAGTGTCCTGAAGACTGGCCAGCAAGTTTGAGCCTTGCATGTTTGTACTGCTAAATATTTTCGTGGAATAATTCAAATAACTAGAGAATCTAGCTGATAATAGAGAATATAATTGAAAATCAACCCAAACCTTCAACGATCCACCAAATCATTTAGAATTTTTAAAGAATTTTTATTTTATTTTTAATTTATTTTTTACACTTCATATTCCACTCCCTACCCCCCAATCATTTAGAATTGTAATGGATTTCCTTCTATATATATTTTTATTAATTTTTTCTGTTTTAATTTTTTCTTTTTAAATTTTTCTTGTTTAATCTTTTTTAAATTCAATTTTAAAATTTTTAACATAAATAACTAATTTGTGTTAGTTATATGTAAACAGCGGCTTTCCCTGTGTCATTTTCAGGCGTTTGTGTAGAGCATTCTGATCATATTAACCAACCATTAATTTCTCTTCTTCTCCCATTCTCTACAAGCTGTCATTTTTAACCTGGGCTGACCTCAAGCTGGAGACTATTCTCCTGCCTCAGCTTCTTGATTCTTGGGATTTCAGGCCTGAGATACCACGCCCCCCCCCCCCCCCGCCCCCGACTCTTGTTCCTCCACCTAATTACATTAACTCTGCATTTTCCTGTACCAGTCTTTCTTTAGACAGGGCTTCTGCTGCCTCTGAGTGGAAGATTGCTGGGATCATATGCCATCATATACATACCTGCACATATATGTGGGCACTTGCTGTAGGCAGAGGCCAGAAGAGGACAACACATCCCCTGGCTAGAGTTACAGTCAGCTCTGAACCACCATGTGGGTGGGGAGGAGCCATCCCAGGTCCCCTGGAAAAGCAGTAAGTGCTCTAACCACTGAGCTACCGTTCCGGCGTGACGTATGCTATATGTATACACTCAGATTGATTCTTTCCCTGACTCAATGGTTCCTAAGAAGTGACCAGTGTCAGTTACCTGGGGGACTTTGCACCCGTGACTGAAGTGTGTGACTTACTAGCTTTGGGCTGTCTTTCAATCAGAAAAGTTTCCTGCTAGCAATCACCCCGGACTTCCTTTCAGTGTAAAAGAGGGAGGTTCAAGATGGAATCTTGTTGTATAGCCCAGGGTAACTTCATACCTGAAGCAATTCCTTTCCCTCATACTCCTCAGTACTGGAATTATAATTGTGAGTCACTGTAACTGTACCAGAGCAGAGTCTTTCCCAATAGCAATAAATGAGTAAGTATATCCATATATACTTAGGCAACATCTCAAGAGAAGCATCCAACTTATTTCTGTGCATTTGATTAAGAGGCTGAGTCTGAGGCTGGGCGTGGTGTGCATGCCTGTAGTTCCAGCACACGCGCAGAGGGCAGAGGCAAGCAGATCTCTGCAAGTTGGAGCCAGCCTGATGTATAGAAGGAGTTTTTTTTTTTTTTTTTTTTTTTGAGACAGGGTTTCTCTGTCTAGCCCTGGCTGTCCTGGAACTCACTCTATGGACCAGGCTGGCCTCAAACTCAGAAATCTGCCTGCCTCTGCCTCCCGAGTGCTGGGATTAAAGGCGTGAGTGTCACTATTCCTGACACAAGGGTGTTCTAAGCCAGTAGAGAACTATATATCAAGGTCCTTCCCCCGTCTCACCCCACCCCACCCCCCTCAAAAAAATCAGTGTGCGGCAGAGTCTGCAAGTAAAGATGCTGGCCACTTGCTTGCAGACCTGGGTTCAGGCCCCAGAATCCACACGGCTGAGGGAGAGAACTAGCCCCGACAAGTTGTCTTCTCACGCATGGGCCGTGGCCCACATCCCACCCCATCCCCACAACCAAATATTTTATATATATATATATATTAGGGTTTGTATGCAGTACAATACTCCAGGATACTAAAATGAGTGAGCCAGGTGTGGTGGTCCATGCCTAATAATCTTGGCAGGAGGTAGAGGAAGGAAGATCACTGCAAATTCAAAGTCAACCTAGTTTACATAGTGAATTCCAGGCCATCCTGGGATACAGTGTGAAGTCTTGTCCCAAAACAAGGGCAGGTGGCACTTCAGGTCTTCCGTAGCCTCTACTCTCTCCGCAATGTAGTAAATAAAGTTCTGTGTGTGTGTGCGCGCCAGGATTTATTTCACTGTGTTACCAGGCTGGCCGCCTCCTCCCAGAGATGCATCTGTCTGCCTCAGCCTTTGGAATGTTGGGTTTAGAACACAATAGTGCTTCATTTGAAGCAAGTTTTTATTTATTTGCTTTTAAAGTATATTTTCAGTGCAGTGCTCAAGGAGGCCAGAAGAGAGAAGAGTGTGGCACCCATTGGGGCTGGAGTTACAGATGTTCGTGAGCCAGCTTGTTGTCGGGAATCCAATCCAATCCTCTGGAAAGACAGCCAATGTTCTTAACCACTGAGCCATCTCTCCAGTCTCAACACTTAAAAACAAAAACAAAACCACAACTTTGCGATAGATAGAACTTTAGCTGAATTCATTCAGAAACAAGACAAGTTAACAATGCAAGGAATGAAAAACGTGATGTCACCAAAGTCACCGAGTACAGAAGCCGAGGGGACTGTGTGCCTGCCTGGCTGCACTCTTTCCTTTGTCACTTCCTCTAGAAGAGGGACAGAGGCAGTAATGGCTCTAGCCCATGTTTTGATGTTTCTAGGTGTGACTTTTGTGTACCCTATCTTGGCATTTTTACCCACATCATATGGTAATGTGGGTGATTAGTTAGAACTGTAAGCATCCTCGGGCAATGAGATAGCTTACTGGGTAAACACCACTGAAGACCTACATTGGATCCTGGGACTGCCATGTTAGAGATGGAGAGCCATTGTTGGCTTCTTACCTCCATGCCCGTAGGCATATGGGCACATACAATAGATACATACATGAGTGTCACAAAGTAAGCCTGGATGGGTGGGGATGGCGCATGCCTTTAGTCCCAGCACTCAAAAGGCAGAGGCAGGTGGATCTTTCTGAGTCTGAGGCCAGCCTGGTCTACAGAGCAAGTTCTAGGAGAGCCAAGGCTGCTCAAAGAAATTCTATCTCAAGGTTAAAAAAAAAAAAAAAAGGAAGCCTTTTACAAAACAATGCTGTTGATCGTCTGTGTCTCAATTTCTCGTCCAGTTGCTGAGACAAACCTCCCAATAAAAAAGCAAGTTAAAGGACAAAGGGTTGATTGGACACACGTTTCCCGATTACAGTCGGCCATGGCAGTCCAGACAGCAAGAATTTGAGTTGTTAGGCAGCAGAGGAAGGAACCCATGCCGCCCAGAGCGGTAGTCCAGTCCCACAGCCCAGGGCTCACTCACAGTGAAGGTAGTAATCCCTACAGGCATGCCCAAAGCCCCTCTCCTAGGGACTCTAGGTTCTGTGACAAGCAAGATTCTAGATCTCGACAGCAAGATGACAGTTAAGACAATTCGTCACAATTACAAATGCAGATTTATTGTTCAGAGATGCGTCTCTAAGGTCTTTGGAACAACAAAAATGTGAAGCCAATCTGAATATCTAATCCTGAAAAATGAGAAATTTCAAGAATTTATTATCTGAGGGTGTAGGAGCTATTATTTATACCGAAACCGGGAACTCTGGCTCTCTCCCTCTCCTCAGACTCCAGGGCAGCACGGGGCACTTTGAAGTTGCCTCCCGTCTCCTGACCAGCTTTGCTCAGTAACCTAAAATATTGTTTTGTTTTGTTTTTTTTTTTTCTTTTTCTCATTTCATAGAGGCTTAGGCTCAGTGAGGTGTACTCAGAGAAAAGTGTACAAAAAAAGAAGAAGAAGAAGAAGAAGAAGAAGGAGGAGGAGGAGGAGGAGGAGGAGGAGGAGGAGGAGGAGGAGGAAGGAAGAAGGAAGAAGAAGAAGAAGAAGAAGAAGAAGAAGAAGAAGAAGAAGAAGAAGAAGAAGAAGAAGAAGAAGAAGAAGAAGAAGAGAAAAAGAAAAAAAGAAAAAAAAAGATAGTTGTAGTTGGTACAATCATCAAGGCACACACACAAAACCCACTGTAGAGTCGGTGAGTTGCAATTCAGCATGCTTCAGTGGGAATGGCACAAAGTGTGGGTATGGCTCCGATGGTAGTGTACCCTTCACTCATGTCCTAGCACTACATTAACTATGGTGGCATGGGTGTGTTATCCCAGCACTAGGGGGAAGCCAGCCTGGGCTACATGAAGCCCTATCTCACCACTATTACCACCATCACCACCACCATCACCACCACCACAAGCACAACAACAGAGAGAGAGAGAGAGAGAGAGAGAGAGAGAGAGAGAGAGAGAGAGAGAGGTATTATTCCATTGCCTGCCTTCATTTTAATTAAGCATTGATTGCTGGGACTCTTGGGAGTGCTTGGACCCGTGGGGTTCTCATGTTACTATCAACCAGGACTCATATGCTCTATCCAAATCAAGAGTCCCTTTTGCTTCCAGCCGGCGCACGTAGGGATATCTCCAAGTTTAGTTATTTACTAATATGCCTTTTAAAAGTCCCAGGTCCTTCCTCTCCTCCCACACCTCCACGTTTGGGTCTTTCACAGAGACTCTGAGAACTTGATGAGAACCGCCCTTGCAGAGGGAATAACCTGTAATTGCAGGTTCTTTCTACACAGCAATGAGGAAGAAGTTGGCATGATTTTGTTTTCCACAGAGTTGACGGTTTTGTTTTGTTAGACTTCTTTGGTCTGAAATGATTTGTTGATTCGCTATTGTGTGAACCAGGCTCAGTCCCATTGCACTTCTGTGACTGTTGGGGATGGGGGAGGAAATAATTGGGGAGTGGAAAGGGTAATTGGAGTGCAGGCCAAGAGACGTGACCTTGTGCGAGTTCTGTGACCCATGTGCTACGTGACCCTGGACCAGTCATTGCAGCTGCTCAGACCTCAGTTTCCTCTAGTGTGACACCAGGAGGTTGAGTAAGGTTAGTCCTTAGGTGGGTAAGGCTAGCTTTTAGGTGGCAGGTGAGTTAACCTGACAGAGACCCTTTGAGTGGAGAAGTTGAGGTGGAGGCCCAAAGTGATCCCCCCCAGGAGACCAGCTAAAGGAGAATGCTTAGCCCAGAAAGAAAATGAAAGTTTTACAGTTGTTTATTTGGCGAAATCACTTTATTTGGGGGGAGGATTTTCAATTCATTTCAACGTCACAACTTGTGTTTTAAAATGGCAGAAGGAGGGCTTGAAACCTCGGACCTTGTGATCGGTATTCATGTCCTCCACCACTGAGTCACATCATCACATCGCCAGGTCTATGCCTTTAAGGTTACAAACATTTTTTTCCCCTATTTCTTGTTATAAGTTGATATATGTTGCCTGAGGGTTATTTAGCAAATACAAAATAGCAGGAATAAGAAGGTTTATTCATTCTTAATTTTTTTTTCTCCCTTACCCCAGGTTGGTCTCTAGCTCTATGTAGTTGGGGATGACCACAAACTTCTGATCTTCTTGATTCCACCCCCTCCCAACGTTGGAAGTAGGAGCCTGCTTTACCAGGCCTGAGTTATTCAGGCGGAACCCATGGCGTCATGCATTCGAGGCAAGCAGACTATCAACTGAGACATTTCTGATCCTTGTTAATTTATTGATTGCATTTTAGGTGTGTGTGTGTGTGTGTGTGTGTGTGTGTGTGTGTGTAGCTCAGAGGACAACTGCTACCATGTGGGTCCCAGGCATTGCCCTTTACCCAGTCAGTCCTATTTATTCATGTCTGAAACCAAGCTGTTTGAGAACATTGTCTTAGTTACTTTTGTGTTGCTGTGATAAAACACCCTGGCCAACAGCAACTCGTGGAAGGCAGACTTTGGGCTTACAGTTGCAGAGGGATAAGACTCCATCTCGGTGGAGAGGCACAGCAAATAGCCAGAGCAGGAAGCTGAGAGCTCACCTCAATTGCAAGCACCAAGCAGAGAAAAGCTGGAAGTGGGACAAGGCTCCAGGCTCTCAGTCTCCATCCCTACATCCTCCTGCAAGGCTGCACCTTCTAACCCCCAACCCACAGCACCTCCCCCACCCCCTCCAGCACCACCTGTGTTCTCACTACCGCTTACATTTTTAGCATTTGTCCTGCTGAGGTTGGAAAGTGTAAATGTAAGGCCAGCCTGGACTGAACTCTGGAGTAAAAAACCTCACAAACTCACAAACAATTCAAAAGGAAGAAGAGCTCCGGAGGAAGGGAGGGAGGGGGGGGGGAGGAGGTAGGGGGAGGGAGGGAGGGGGAGGGGGAGGGAGAGAGGGAAGGAAGGAAGGAAGGAAGGAAGGAAGGAAGGAGGGAGGGAGGGAGGGAGGGAGGGAGGGAGGGAGGGGGAGGGGGAGGGAGGGAAGGAAGGAGGGAGGAAGGAAGAGCTTTAGCAGGCTTGAGCATGGCATACATGTCGCTGATAGATTTTGCCTTTTTTCCGGCTCCCCTCTGCCAAACCATGAGATCACATTTCTAAAGTTCACTACCAAGGTCTAGTCCCTTGTTTGGACACTGACCCATTTCTGAGACCGATTGTTCACCAAGGTCCAACTATCAAACCGACAAAAAAGGTCCAGGAATCATTATTTTTACTAACCGAGTTAAAATATCCTATCAGAACTTACCTACCCGCCCTAGCTCATTCTAACTAAGACCTCCCCCTTTTTGGTCTTAAAATTAATACTTACAAAGACATTTGCTGCTGTATCTGGCCAATTCAGATTCAGAACCTGTCTCTTTTCATGCTTAATAAAAGATTTCTTTGCATTTGATTTGTGCTTGGAAATTGGTGTTTGGGTGTGGTCTGTGCCTAATCTAGGGTATAGAGGGGGACACCCTGCAATAAAGGGTCCCTTCAAGAGAAGATGAGAGGAGAGAGAGAGAGAGAGAGAGAGAGAGAGAGAGAGAGAGAGAGAAAGGTATATATGTATGTATGTATGTATGTATGTATGTGTATCTGTGTATATTTTGTCATTTGTGTGTGTGTATGTGTTTGTGTGCATGTGTGCATATATGTTGTATGTGTACATGTGTGCATGTATGTTGTATGTGTCTGTGTGCATGTGTATATATATGTTGCTGTTGGTTTGTTCTTGAGACAGTTTCATGTAGGCCAGGCTGGCCTTGAACTTTCAACAATTCTTTATCTTTATTTTATGTGTATTAGTGTTTTGCATTTTTCTGTTTGTGCACTCCCCGTGGAGGCCAGAAGAGGACCTCAGATCTCCACGGAACTGGAATTATAGGTAATTGTGAGTTATCTTTTGGGTGCTGGGGCTCAAATCAGGTCCTCTGCAAGGGCGAGCAGTGCTCCTGAAGCTCTGACCATCTTTCCAGACCCTAGGCCTCAGCTCTGCCTCCTGCGTGCCAGGACTGAAGCATGAGCTTCCTCCCTGACCTCTCACCTCTTCTGCTTCATCTGGGGTCAGTTTCCTCCCTGATTTTTTGTGGAGATTTTATGGTCATTTGTATGTATGTGTGTCTTTGTCTCTCTCTGTCTCTGTCTGCCTGTGTGTCTTTGTCTCTGTCTGTCTCTCTTTGTATCTCTCTCTATTTTTCTCTTTCTGTGTATGTGTCTGTCTCTCTGCTCTGTGTGTGTGTGTGTCTGTCTCTCTGCTGTGTGTGTGTGTGTGTGTGTGTGTGTGTGTGTGTGTGTGTGTATGCAGTGCCTGTGGAGAACAGAGGGAGATACTGGATTCTCTGAACTGGAGTTATCCTCCCCGCCCTAACCTCCCTGGTGCTGGGAAGTGAACTCAAGTCCTCGGCAAGAGCAGAGATCTTACATAACCTCTGAGCCACCTCTCTCGCTCCTCTTCTCTAATTTTTCCTAGATACTTTCTGGATGCTCCTGGTGCACAATGATATACTA
>Sox2_DistalLCR_dDHS24
TCTGGGGGCCGAGGCCCAGAGGTTCATAACTGCTGCTTTACTGAGTAAAAAAATTTGCTGTCCAAGCCTGGTGAATCCCCATAAAAATGGAAAGAGGGAACCATCCCTACAGAATTGTCCTCTGACCCTCCCCCACACATCATGCTATGTACACACACACACACACACACACACGCTCAATACGATAATAATTTGTATATGTGTACATATGTATATATATATATGTACACACAAAAATTAAATATATATATTTGTAAAGGCCCTTTTAACTATTTAATCCTCAAACAGAAACAATCACCAACATAAAACAGGGACTCTGGGCATGAGGTGCAGAGCTGCAAAGGAGATATGGGGTGAAGATAGGTGGGGGAGGGGAGATGGGGGCAGATGGTCACAGGGCTCTGAAGCACAAGGGCGTGGCATTAAGAAGGCTTGCTTGCTTTAGCCTAGTGACAAGCTGCTCCGTTGGCATCTGTCTTAGCACACAGGTGGCACTTCCTTGTTCCTTATTCGGATGAAGCCAGAGAAGCCAGAGACTATGTGAAAGCTCGTGAAACACAAGGGCACAGGCTCTAACTCTATGCTGTGGGTGCCAAGGGAGACCAGCCGATGAGCAACCCCTTTCGCGTCATAGTCCAATAAAAGTTGAGAGGTCTCCTTAGAGATGCTTTACCTTGCAGTGTATGGTAATTAACACGGAGACCCTCGACTGAACAGTGCGCAGAGAGAGGGGGCTCAGCGCTCTGAGCCCTAAACGGTACCCCTCCCTTCAAGGCTCAGCGGCCTGTGCAGAGGAGGAGGTGCGAAGACTGTGCGGACCAAAGGATCTGGATGACTCTGAGGAAACAAAGTGTCCTAGAACCAACGGTCCCTACGCACATGTGTTCTTGCAGAGACTAGGGCAGTGTGCACAAGACCTGCTCAGGTTCAAGCCAGACACAGTCTCAGTCCAAAGAAGGGGAAAGGAGACAAAGTCCATTTCCACCCAGAGCCAAGAAGCTATTAGCAGCTGATAGCTACTGAGAGAGGGAAAATCAGTTTTCTTCAATGGAGTAACACTGGGTATATCCGCCACACCCCAGGGTAGGCCCCATGTTCAGGAGGGGTCAGTCAACACACAACAGACTCAGTGTGTCCTAGTTGCTTTTGTTTTTTTTTTTTTTTTTCCATTTTGGTTTAGTTTATTTTTCTTGGTGTATATATGCGTTTTCTCCTCTCCTCCTCTTCTCTTCTTTTACATCTTCCTCTTCTTCCTCCTCCTTTTTTCTTCTTCATTTTTGAGACAGGGTTTCTCTGTGTAGCCCTGGCTGTCCTGGAACTCACTCTGTAGACCAGGCTGGCCTCGAACTCATAGAGATCCTCCTGCCTCTGCGTCCTGAGTGCTAGGATTAAAGGCGTGCGCCACCACTGCCCAACGCCTTTTTTTTTTCTTTTTTATTTAAAGAAAGAATATAAAGTTGTGTCAGCTGTGGGGAAAGGTTTTGTTTTATGTGTGTGTGTGTATGTGTTCTGCTTTGATTTTGTTTTTTATTTCTCAGAGAGAGAAGAACATGAAGTTGGGTCTCTGTTGGGTGGGGGTCTCTGTACTGGCTGGTTTTGTGTGTCAACTTGACATAAGCTGGAGTTATCACAGAGAAAGGAGCCTCCCTTGAGGAAATGCCTCCATGAGATCCAGCTGTAAGGCATTCTTTTAATTAGTGACCAAGTGGGGAAAGGCCCCTTGTGGGTGGTACCATCCCTGGGCTGCTAGTCTTGGGTTCTATAAGAAAGCAGGCTGAACAAAGCAGGGGAAGCAAGCCAGTAACTAACATCCCTCCATGGCCTCTGCATCAGCTCCTGCTTCCTGACCTGCTTGAGTTCCAATCCTGACTTCCTTTGGTGATGAACAACAATGTGGAAATGTAAGCTGAATAAACCCTTTCCTCCCCAACTTGCTTCTTGGTTATGATGTTTGTGCAGGAATAGAAACCCTAACTAAGACAGAATGGATCTGGGAGGAATTGGGGGAAAGAACAGAGTCTAACTGAGATACACTGTATGAAAACATAAAGTAAAATAGCACAAGTGTAGTGCTGCAAGTGCTGTGGAGGCAGAGGCCGTCCAAGAATTCAAGTTCCCGCCAGCCAGAGCTACACAGTGACACCCCATCTCAAAAAATAAGATTATCCACCTTAAAAAAATATGGGCCAGGTGGTAGTGGTACACACTGTTAATCCAAGCAGTCGGGAAAGGTGGGTGAATCTCTGTGAGTTTGAGGCCAGCCTGGTCTACAGAACAAGTTTTGGGTCAGCCAGGGCTACACAAATAAACCAAAACATATATATATATATATATACTCTAGAGAGATGGCTCAGAGGTTCAGAAGTCCTGAATTCAATTCCTAGCAACCACATGTCAACTAACAACTGTCTGAAATAGGATCTGATGCCCTCTTCTGGTGTGCAAACATCAATGCAGACAAAATACCTATATACATAAATAAATAAGTTGTAAAAAAAAAAAAAAGATACTTGAAAGAGAGAGAGACAATTTTTTTTTTTTTAGTTTTATTTTAGGTGTATGAATATTTGCCTAGGTGGATACTGGATACCCTGGAGCTGGAGATGTGGATGGCTGTGAGTCATCTCTGGGTGCTGGGAACTTAACCCTGTTCTCAGCAGCAGCAGCAGTGATCTGAGTGCTGAGGCTAGCACTGTGCCTGTGTACTTCACCCGCCTTCCCCTTCCTTCTCTTGCTCCCTCCCTCTTTCCCTCCCCTCCTCCCTCCCTCCCTCTTTTCCTTTCCTTTCCTTTCCTTTCCTTTCCTTTCCTTTTCCTTTTCCTTTCCTCTTTCTTTCCTATTTCCTCTTTCCTATTTCTTTCCCCTTTCCCCCCCTTTTTCCCTTTTCCCCTTTCCCCCCTTTTTTCCCCTTTCCCCTTTTTCCTTTTTCCCCTTTCCCCTTTTTCCCCTTTCCCCTTTCCCCTTTCCTGCCTCTCCCTCCACACAGTTGACATTAGAGTCAGGAACTGCCAGGTTCAGCTATGTTCACCCATGTTCAGATCTCACTTGGGATGGAGAGTGACAGGTTATCTTTAGGCTGTTCTGAGACTCCATATCTTAATTCATGGTTTAGATGGAGTCTCTGCCTTCTCTCACAGTCTCCAAAGATACTGCAGTGGGTGCCCTTTTACTACTGGGTCCTGGGAAAGATCCTGAGTCTCTGACAGGCCTTTCCTGGACTTTCCTGGACAATTGGAGGAAGGAGGAACACTTTATTTCTGGCAGACTGTGTCTAAGTCTACGACTTCTGGCAGTATCTGCTGACCCCGAGGAAGGGTCTTGTTACTGGCTAGCAGAGGAGAAAACACCAGATGTGTCCTTATTTGACATCTCCTTTCTCTGGCCTGTCTCCTCCACTGTGCAAGAGTGGCCTTGTCCTCCTCTCCGGATGTGGTGCCAGCTTCCCTGTACTGCCTGGCAGGAGTGAAGCAGCTATTATCTGAATATCCTGTCTTATGGAGTTGCCTTTTCCTGCTTCTTTGGCAAGAGTCTGTAGGTTGTGCTGGGTTTGTGGGCTCTGTGATTTCTGCCTTGACCCTCTTTCTCCCTGGGTGCAAAGACCCTGTGGACTCAAGACCCCAGTCACCTTTGGGCCCGAAGTATCAACCAAAGTCTTTTTATACCTCTCTCTCCAGTGTGTGTGTGTGTGTGTGTGTGTCTGTGTGTGTGTGTGTGTGTGTGTGTGTGTATGTGTGTGTGTGAGTGTGTGTGTGTATGTTTGTGTGCGTGTGTGTATGTGTGTGTGTATATGTGTGTATGTGTGTGTGTGTATGTGTGTCTGTGTGTATGTATGTGTGTGTGTGAGTGTGTGTGTGTATGTGTGTGTGTGTGTGTGTGTGTGTGTGTGTGTGTGTGTGTGTGTGACAGAGAAAGGGGCACTGGGGAAGAATGTCTAGCTAGCCCTGCTGACCTGGAATTTGCTGAGCAGATGTAGCATCTCTATGCTGTGGTTTGTGGAGTCTTCCTGCTTCTGCCTCTTTACATTTATTTGTTTTGCATGTGTACAAGTGTCTTGTCTACGTTTCTATATGTATATCCTGTGGTGCCAGTGAAAGAGAAGGACACAAGATCTCATGGAACTCTCCAGTTGGTGTTTGTAAGTCACCATGTGGTTGCTGGGAACTAAACCTGGGTCCTCTTACAAGGGCAGCAAGCGCTCTTAACTGCTGAGCCATCTCTCCAGCCCCCTGTTCTTTTGAAACAAGGTCTCATGCTATGGCTCATAATGATCTCCAACTCAACGCAATACTCCTGCCTAAGCGTCTTGGGTACTGAGGTTACAGGCATGAGTCAACATACCTCACCAAAGGTTTTTAGGAGTAATAGGGAAAAGTATGTGGTGTTTTGAATGGAATGAGATAGGCTCTTTCCACAGTCATATAACAGTGCCGGAAGGGTTGGGAGGTTTGGCCTTGTTGGAGGAGGTATGTCACTCTCTGGGGGTGGGTTTCAGGTTTCAAAAGCCCACACCATTCTTCTATTCTTAGTGTTCTCTCTCTCTCTCTCTCCCTCTCTCTCTCTCTCTCTGCTTCCATGCTCGTGGATAAGACCTCAGTCACTGCTTCAGCTCCAAGACCTGCTACCATGCTCCCCGCCATGATAGTCATGAACTCACCTTCACAAATGCCAACTGCAAAGCCCCAATAAATTCTTTCTTCTATAAGTTGCCTTGGTCATGGTGCTTTGTCACAGCAGTAGAAAAGGCACAGTATGTATTTATATATCCTCTTGTTCTTATTTTATGCATATAGAATTTTATGTGTATTATATGTATATATGTATGTATGCATATGCACCACATGTGGAAGCCAGTCATGTGGACTGGAGTTACAGAAAGTTGTGACCTGTCAAATGGTTGCTGGGAATTGAACTTGGATCCTCTGTAAGACCAGAATGTACTCTTAACCACTGAGCCATCCCTCCAGTCTTTATTTTTGATAGTGCCTCCTGTGGCTCAGGTTGGCATTGAGTTCACAGGGTAGCCTAGGCTGACCTTGAACATGAAGTGATCCTCCTGCCTCAGCCACCTACATATTTCAGATGTGGTGAATCTTTCTAAAGATATGGCATGTTTCCCAATGACTGTCACTCCGTGTGACAGAGATAACCAAAAAAGCAGTATGTATAAGGTCCTTGAGTTGGAGATACAAATGAGACGCAGGCAGCCAGGTGTGTGGCAGTCTGACTAGCTGGGGTAGGCCTACTGTACAGAGAGAGGGATCTGAGCAGATGAGGGAATTCCTCTCCTCTGGAGCAGTGATGCTCTCCACAAATGAATGTCTGAGGAGAGGGGAAGCAGCTTGGTGGTTCCTACCTGGGATATCTTCTCCCACACGTTGTAGGAAGGGAGTATCTCCCTGTCTTTTATTTCATTTAATCCTTTGGAGAACTGCTAGTCAGGTGTTGTGACCTCCCAAAGACTCACAAGCACAGGAGTTGGCTTTCTCTCAGGATTTTCCTAGGAACTCAAGCTCAACACAATCTCTCTACATTTGGGTGACTAAGATTTGAGCCTGTTACTCTCCTCCTCATCTCCTCTCCAGTCCTTTTAGCACCTCACAAAGTCATCTGTGTCATAGTCCAGATCATTTTAATCTGTTAGAGCTCCTCCTACTTCATAAAGGTCCCATCCCATCATGGAACTCAGAAAAGTCACAAAGTTTTCTGTTGAATCAGTCTTTTTTTAAAACAAACAAACAAAACCACTCCTCTGTGACCATACTTCTGTCCGGCCCAGTGAACTGGGGTGTGAACACAGCTCCTCTTAATTTTTAGTTTCCTCAAGAGCACCTGCCCCTCCCTCAGGAGCACATGGTCCTTTATTCCTGGAAACGTATGGGAACTTCAGAAGGAGATAACTAAGTGTCCTAATGGCTCTGATAAACTGGTCTACCAAGGACTGATTCCCCTTCATGGTCTCAGATTACACAGCCTTTGTCCTAAGGAGGGATGGGCAGGTACACAGAGCTCAGTTTTTCTACCTCCACTGCAGTCAGACTGACTCCACCCACTGCACAAGCCACTCTGCATAAATTCTTTCATTGAGTGTTTAAATGACACCCCCAATTTCAGGAATTCAAGCGATGAGTATTTCCTGATCACCCTCTTATACTGACCCGATGCCCCATTTATCTCATTTATTTACCAGATTAGAGGCTAAAATGAAGGATGCCTTTCCTTTTTTTTTTTTTGTTTTTTGTTTTTTGTTTTTTTTTGTTTTTGTTTTGTTTTGTTTTGTTTTTTTGTTTTTTCGAGACAGGGTTTCTCTGTGTAGCCCTGGCTGTCCTGAAACTCACTCGGTAGACCAGGCTGGCCTCAAACTCAGAAATCCGCCTGCCTCTGCCTCCCGAGTGCTGGGATTAAAGGCGTGTGCCACCATACCCGGCTGCCTCTCCTCTCATTGCCATTCCTCCTTCATCCAAACAAGCCCTTGCTTAGCTTCCATCTCGGCCTCAAGTGTACACACACACACACACACACACACACACACACACACACACATACACACACACACACAAAGAGCAGTGCCCTGGGGATTTCTGATCCCTACGCTGGCTGAGAGGTTGGATTATGGGCATGCAATACCAGGTCCAGCTGTAAATTTTTTGGGGGCATGGGGGTGGGGCTAGAAAGTTGGTTCAACAAAAAAGAGATGGTATGGCATGCTCTTCCAGAGGACCTGGGATTGATCCAGCACCTATGTGATCAGTCATAATCACTTTTAACTCCAGTTCCAGAGGATCCAAGGTTCTCCTGGGGTCTCTTCAGGCACTACATACATGTGGTGCACAGACATACATGCAGTCAAACACATCTCTCTCTCTCTCTCTCTCTCTCTCTCTCTCTCTCTCTCTCTCTCTCATTGTGTGCATGTGTGTATATGTGCACATGTCCATGAAAATGAGCCATGGCTTGTTTGTAGAGGTAAGAGAGAAACTTCTAGAATTGGCTCTTTCATTCTACCACATATTGGACTCAGTTTGTCATGCTTGGCAGCAAGTAGCCTTTACCCACTGACCCGTCTGTCTTGGCAGCCCTGGTCAGCTGCAAATCTCCAGTATAGCACACTCTATACACACAATCCTTGTTTCCACTAAAAAGGATACAGTCTATAGTCTCTCTCTGTCTCTGTCTCTCTCTTCTTGAGACAGGCGGTTACTGTGTAGCTCCAGATGGCCTAGAACTTGCTATGTAGACCAGGTTGGCCTAGAATTCACACATATTCCACCTCTGCCTCCCAAGTGTTGAGATTAAAGGTGTGCTCCATATATCCTAATGTTAACTATTGTAGCACTTTTCAAAAGCTTCTAAAATGGGTACATTATTAACCCTTAAAAACAAAGGAAAGGCTGAGAGTGTAGCTCAGTATTAGAACATCCATGCCCAAAATGTATGACACTAGATTCGGTCTCCCACAGCACGGAAGGTCAGGTCTGATGGTACATGCCTGTAATCTGATCCCACCATGGGCAGGTGGGATCAGGAGAATCAGAAGTTCAAAAAAGGCTAAGAAGTTTGAAAGTTTGAAGTCAGTTTAGGCTATATGAGCTGTTTCAAAAAAATAAAACTAAAATAAAAAAATTTTTTAAAAAGAGAGAGGAAGGAAGGAGAAAAAAAAAGAGGGACTTGGGAGGTGAGTGGAGGAGTGAGTTGAGGTGGCGGTAAATGCCTGTCATCTCAGCATCAGCCAGGCTGAGACAGGAAGATTGCAAGTTCTAGGCCAGCCTGGACTATACAGCAAGATCTTGTCTCAGCCAAAACAAAATGTGGAAATCCCAGAGGTAGGAGGCCATTCCTTTTCTTCCTCTCTCCAGAAAGTGACTGCTCTTCACAGATGCCATGAATTGCAGACATCTGTAATGACCAGAGAACTTGAGACAACTGAGAGGGAGACTACCCCATCCCCCCATGTCCACAGCCACTGGGGGCCAGGCAGCCTGGCCTAGAGTGAGACTCATGAGACTCCTTCCTTTCCCAGCACCCATATGACACAGTGTGGTGGAGGCCTTGGGGCCATGGCAGTTCCCCGAGTGAGCTGCTCTCTCCATCTCTACTGACTGGAAGAGGGCAAGGGGAAGGGGTGTGGGTGCATTTATTTACCTTGGGAACACTAGACTTTGGGCCTGTTTGTTGAGTCTGCTGTTGGCTTTCATTGCTCAGTCTAGTCAAGAGCTGTTTTGGCCCAAAAGGGGATGTGGGGGTAGGGCTGGGGTGGGGTAAGACATCTGCAGTGCCCAACAACCCAACAACCCAACAACGGTTACCAAGGCCTCCCTGGCTCTGCCCCTACCTGTAGAATGGTAAACAAAGCCCCTGGGAGAACTCGGGCAAACTGAACACCTTGGTCAAACACGAAGCCAACCACCGCCAGGTGCGCTCGTTGAGCGACTCTCCATCAGCATGCTGTCATGCAGAAAATGTTTATCTAATTTGTCAAGATAATCTTTCCTCAAATAAGCCTCGGGCCTGCTCCTTGGAACAGCCTGAAGTTAGTCTGTAGAATGTAACTCTCTTTTTTCTCTCTCTCTCGTTTTCCCTTTAATCACTGTGTCAACTTTTCCTGGCTTTAAGCAAACTGAAAGTAATTATATCATTCTTAAGTGAGTAATCTTTTGACTGGGTTAGCTGATTCGTGAGTTACTCTAAAATTCTTCTAAACTGGGCAGTCCTTTTCCAAACACATTTTCTCAGATGTTTCGCAAAGTTCGGCTCATCAGTGACCCACGGATGTGTTTACTCTGTCACGTTCGGTGGACACGCCGTGACTATATTAGGACATTTGAAAAGGAGTGTGGAAACTTGAGAAGGGGGAAGGTAACTTCACCTGCTAATTTAGGTATTTTTTGGAAATATTACAGTCTTGGCAAATAACTCAAGCTTCAGGCATCAAGAAAGCCTGATTCATACTTAGAATCATGGTGTGTTACCGAAGGATGGCTCCTTAGCCTAAAGCAGTCGCCTCTTCCCGTTCATTGTGTGGTTCCCTCGCCACTGCGTGTCATACTGTTTTAAGATCAGAAATGCTAAAGGTTCAGTCAATTTTCATGGTTCTACTTTGACACTCTCCCGCAGAACTTATGGTCTGTTTAAAAATAGAAAACGCAGCCATCTGGCTATTTGATGGGATTCTATTTTTGTTTCTCTTTGCGTTCGCAAAGTGTGTTGGGTCTGAAATTTTCCGTGTTCTGCCCTATATGTAATTGTGTGTATATACACACATACTTTCTCATTTAAATCTCCATACACTTCCTCATCTAAATCTTGCTGTTATCAGTCTGTGTTGTTTGTGGTCCACGGCAGTGTTTGGTCGGGATGTCAACCTTGCTTAGTTCATCCACTAGTCACGTCTGCACTGAATTCCTACTCTAAATTCTTACCCAAAGTCCCCGAGATGCCAGATCCAAGGCATGGCTCGTGACTTATAGCATCCATGTGTACTCAGGGTTTTCACTGAGAGAAGTTCACCCCTTGCCCTCGCTCTGATGGAAGAGACAGAGCAATGCATAGGGTCAGAGTCAACTTGAAAGCCCTTCCACATTACCTTCATTTTACATGTAGCCTGGTACACACCTACAATCCCACCACTTGCTAGAAACATTGGTCTCAGGGAAGCCCATGAAATGATAGTCACCAACAGATCTTAAGGAGATAATAGATAGTTTTTGGTATTTCTTTTGTTTCTTTTTTTTTTTAAAGATTTATTAATTATATGTAAGTACACTGTAGCTGTCTTCAGACACACCAGGAAAGGGCATCAGATCCCATTACAGATGGTTGTGAGCCACCCTGTGATTGCTGGGATTTGAACTCAGAACGCAGTCAGTGCTCTTAACCGCTGAGCCACCTCTCTAGCCGGTTTGTTGTATTTCTTGAGACAAGGTCTTACATGGCCTAGACAGGCCTTGATATTTAGTTTCAGGTGGGTGTGCACTCCTGATTTGCTTCCTCCATTCCTGGCTCCTCCACACTCTTGGGTGTTATTCGGTTCTGAGGATTGAGGTCAGGACTTCCTTCGTGCTAGGCAACCCCAATAGAACCATATCTCCAACACCTCTCTTCTTATAGGCCTAGCAGACTTTTTCTAATTCTCTACCCTCCATGGCCCAAGTGCTGGGATTAATGGTAAGAGATGCTGTGATCAGCCAAAGTAGTTGCACATCAGAAAGATAAAATATTGTACGCATGTATCTGAAAGCCAAGATGTGTAGCACTGACAACAGCTAAGGCAGAGATGTGGAGAGATAGACAATTTCAGTAGCTCCTAGAAGATGTCCCACACTAACTTTGCTGTTATAGCCAGATCCAATAGTTACAGAAATGAGCAGAAATCTGCCTATGGATGCTTGCTCCTGGCCTATGGAGCAAGATGGTCTCAAAAACCAAAACCGACCAAGCAAGCAAGCAAGAAAGCAAGAAAGAAATCAAGCAAGCTAGTATGGTGATACTTGCTTGTAATTTCAGTACTTGGGAAGTAGAGGGAAGAGAATCACTTCATGGTTGCTTTTGGCTACTTAATAGTCTGCGCTATGGTGAGGGCTTAGGTCAGAAAGCCAAAATGCCCCTCTCCCACCTCCTGGGGCAAAAGAAGCACATATTATCCACAACAGAGCTCCGCTTGGAAGGGCTGTATGTAGATGACTGCAAGGCTGTGACAGACATTCTGAAAGAGGAAAGAAGCTGAATAGTTGCCATGGACACGCTAGAGAAGGCAGGGATGGAACGTATGTACCACCACCCTGGGTGATGTTATCACATTGGGCACATGCCATTGCACATATGTCCAATCAGTGAGTGCAAACTCAGGAGAGGCCCTCGGTGAAAGCTCTAGTCAGGTGGCATCCTTGTGTTGAGATGGGCCCGTCACAGACAAAAGAAGAAAAGGAAAGACCCGTTCCTCGGTTGTTCCAGCTGGGAAGACACAGAGCAAGGCTGCTTGGGAAATCTCTGTACTTTCCACTGAATCTTTCTGTGAGTCTGCAACTCTTCTGAGAAAGGATGTGCATGTCCTGGAGAGATGGCTAACTGGTTAAGAACACAGCTTGTTCTTCAGAGGACCCAAGTTTGAGTCCCAGAACCTGCATGGCAGCTTAAAATATTCTGTCACTCCAGTACCAGAGCATCTGTCATTCCTTTTTGGGTCTCTCAGGCACTTCATGAACATGGCATACAGACTTACATGAAGGCAAAAAAATCCATACACATAAAATTAAAATAAAAAAGTCTTACATAAGTGGCTTTTTCTTTGTTTTTATTTGCTTAAAAGCAGAATTGGGACTTTATTATATTTTTTGTATAGACTTTAAGCATGGAGATTAAGAGAAAAAAAAAAGGTGATTAGAAAGGGCATTCCTCCCACCCCCCCATACACACAGTATGGGTGCGGGCTCCTCAAAAAGAAGTCACTTCATTTTTGCATCTTATTTAATTTTTAGCATTAGTTAATTAATAATTAATTTTGAGGCAGAGCCTCACTGTGTAATTCTAAATGGCTTGGAAGTTGCTATGTAGATCAGTCTGGCCTCAAACCTGCCTCTTTCTCTTGACAGTTGGCATTAAAAGAGCCACACCTGGCTCTTGCTTTTTATTTTTAATGTGTGTGTGACAGGTGGGGGTGGTGAGGAGGGGGCAGGGAGTGGCTTTCTCTGCAACCCATGTTAGCCTGGAACTCATGGCAATCCTGCTGCCTCGGCCTTCAAAGAGTTTATATTATAGGTATGAGTCACCAAACTTGTATTTTCTTCCTTTCTTCCCTCCTTCCTCCCCCTGCATCCCCCCTCTTTCCTTCTTTTTTCTGGCAGGCTCGTGTCTTGTAGCTAGTGCTGGTATTCACTTTGTAGCCTAGGCTAGACTTAAACTCATGGTAATCCTCCCGCTTCAGCCCCCTCAGAAGGATGCTAGACAGTCTGCGGAGGACAGAACTGTTGCTCTCCAACATCAAGATTGCTGAGGACATGGCTTGTGTGTGAAGAGGAAATACTCTTTCTTTAGTCCACAGAGAACACTGGCTTTCGATATGCATCAGAGAGCCTACAGGCCCTGGTTTGAGAACCCCCTACTTTGCAATTAACGTTAACTCGGAGTCCAAACTGTTTTGGAGCAAGGCAAAGTGAGGCAGGGCCACTGTGGTGCTTTTGGGTGACAGTAGGACCGTGGTGGAAATGTCCCACTCACAAAATTGGCTGCAACCCATGGCAGGCTGTGCGGGAAGAGGTGTGTCAGCTAGGGCCTCCACTTGGGCTGAGCTGTTCTTAACCTTTAGCTTATATGCAGTTGTTGGGAACAGCTAACCCGCGTTCTGAGGCCAGCTGCCTGCCTGGTGCTTTGCCCAGCACTTTGCATATTTATTCACTAGATGCTCAGTGGAGGAGGCTAGTACTGCAGTCCTTTACAGAGGAACCCAGGAGGCAGATGTCCACCAAGGTTTTCCTTATTCCACTCTAACAAAGATGGTAGAATGTTCCTTAAAAGAATAAATTAGTCATTCTGAGGGAGAGAAGGGGACTCCGTGTGTGTGTGTGTGTGTGTGTGTGTGTGTGTGTGTGTGTGTATGTGCGTGTGTGTGTGCATATGTGCACATATGTAGAATGGACAAAACATGCAGATAATCAGGTCTAGCCATTTCCCATTTCCAACTGTGCGGCACTGAGAGTGGTGGCAGAGGCCAGCAGGTAAGTAAGTTCCTGAAGGTTGAGGAAGGAGAAGCCACCCACCAAAGGAAGGTGTTTAGCTAGACAGCTGAGCTCAAAGAGAAGTGGGCTCTCGTGCGGTGGGGAGAGGTATCTAATAGCTGCGCCCATCCCACCCCCATGCCTAACCTGCGGCCATCTGAGCACACCCGGTGCACACACCTGACACGGAGTGTGCTGCGTGGCAGAGGCCTTCAGGGCAGAGTCAAGCAAAGGCAGTGCCAGGCTTGCCGATGCCCCCAGGCACCTGGTGACAATCACAGCCACACTGACTGGGCTCTAGAGGATTCTGGAGGCTGCTAAGGGACATCTGGAAGCCTCCCTTTGATGCTCAGCTGCTTCTGGCCTGCTTTATTCCCCTAGTACTTCCAAGTAGCAGCTCCAGCCAACCAGGAGGATAAACACATCTCCTCCCATGATACAGCCACACTTTTGATTCTGAGAACTTCAAACATGTTAGAGCTACGCTGGCTATTAGCTCTCCAAGCAAAGGTCTGTATGAATTAATGTCTCCAGGTTCAGTCTCTGCTTAAGTTCTGCTCCGGTGTAAAGGGAAGTTCCATTAGCCCACCATGGGCTGGCCTCTTGTGTTTCTGTATAAATGACTTTCCAGTTGCTCCTTATATATGGGGTGGTTTATCTGAAGTCATGGATAGGAAGCCAAGCAACCAGAGTGAGATCTCCTAGGCCTGTCTAGGGTTGAGCAGCTCTGGCCTTCCTAAGTTCTTTATGGACCTGCTGAGATGGGTTGTCTGGTAAAAGTGCTTAACATAAGCCTAGCGGCCTGAGTAGAAAGGTAGAAAGAAAGGACAGACCCCTATATAGGCACAGTGCCATGTGCACCCAGTAAATAAAATTAAAAATTTAACTTACAAGTCATTTATGGGTGTTTTGTTTGTTTTTGTTTTTGAGAGCAGGTCTCATGGATTTCAGGCTCCGTAGCCAAGAACAACTTTGAACCTCTGATCTTCCTGCCTCTCCCTCCTCAATGCTGGCATTACAGATGTCTGACACCAAGCCTGCTTCCTGCTGGGAATGCAACCCAGGAATTCATGAAGGCTAGGCAGTCTACAAATATCCTCAACCCTCTTTATAAACCCTCAAAGTGCATCTCGTCAAGCATGGTGGCTGGTAAGCTTTTAGTCCCAGCACATGGGATGCCAAGACAGGAAGCTCTTTATGAGTTGGAGGGAGGCCGGGTAAAACTACATAGCAAGACCCTGGGTCAAACATCGCCCACCCCCAAAAAGAAGAGCTTACTGGAACTTTCCCTAGAAGCACTGTCACAGGTAGCCTACTCCAAGAACGGAAGCGTCCCTCTGAGAATGGAGAAGACATTCGGTCAAAATGTTTGATGATGGCAGGTCTCCTTAGGGGAAACTGAAACACCTGGTTTTGTTGCACCAGAGGGAGATACCCTGTTTGTTTATAGGTTCCTTCCAGAGACAACGCTAATGCATCCTGAAAGAGAGGGGAAAATGGTGGAGTTTGAAGAAGATTATCGAGTTGAGATTAGCTTTCTGTGATCTACCAATGTTTTCACTTATTTCTAAATCATAGATGGCCGAGCCTGTTGAGCAATCGGGGGAAAATCACAGGCAAACACAGTCTAAGTACTGATAAGAATCCTGAATGTAAACAGCGAATTCCGGCTAATGGCTAAGTCACCAAGGTGAGATCCAGTCTAAACACACACCCTGCTGAAGCAGGCTGACCTGAGCTCCAGTTACACGGGCTTGGGGAAACTTCTCCTTCATGCTTGTCAAGTGAAATTAATTGTGTATCTCCCATCAATCATTCCTGCTAGCCACGTTCTCATTTAATCCTAAGGAACACTCAGCTTGTCTGCTGTGTCCCACCCCACAACTTCCCCAGCAAGATGGATTTTGGGGGTGCGCAATGGCTGAAGTTCCTGAGATTTTCGAGGGACTCTCAACTACGGCTTTTTCCAAAATGTGACACTTGGTGTGTGCTCCAGCTTACTAACAAATATTTGACTCTGTGGAGTGTCCTGAAGACTGGCCAGCAAGTTTGAGCCTTGCATGTTTGTACTGCTAAATATTTTCGTGGAATAATTCAAATAACTAGAGAATCTAGCTGATAATAGAGAATATAATTGAAAATCAACCCAAACCTTCAACGATCCACCAAATCATTTAGAATTTTTAAAGAATTTTTATTTTATTTTTAATTTATTTTTTACACTTCATATTCCACTCCCTACCCCCCAATCATTTAGAATTGTAATGGATTTCCTTCTATATATATTTTTATTAATTTTTTCTGTTTTAATTTTTTCTTTTTAAATTTTTCTTGTTTAATCTTTTTTAAATTCAATTTTAAAATTTTTAACATAAATAACTAATTTGTGTTAGTTATATGTAAACAGCGGCTTTCCCTGTGTCATTTTCAGGCGTTTGTGTAGAGCATTCTGATCATATTAACCAACCATTAATTTCTCTTCTTCTCCCATTCTCTACAAGCTGTCATTTTTAACCTGGGCTGACCTCAAGCTGGAGACTATTCTCCTGCCTCAGCTTCTTGATTCTTGGGATTTCAGGCCTGAGATACCACGCCCCCCCCCCCCCCCGCCCCCGACTCTTGTTCCTCCACCTAATTACATTAACTCTGCATTTTCCTGTACCAGTCTTTCTTTAGACAGGGCTTCTGCTGCCTCTGAGTGGAAGATTGCTGGGATCATATGCCATCATATACATACCTGCACATATATGTGGGCACTTGCTGTAGGCAGAGGCCAGAAGAGGACAACACATCCCCTGGCTAGAGTTACAGTCAGCTCTGAACCACCATGTGGGTGGGGAGGAGCCATCCCAGGTCCCCTGGAAAAGCAGTAAGTGCTCTAACCACTGAGCTACCGTTCCGGCGTGACGTATGCTATATGTATACACTCAGATTGATTCTTTCCCTGACTCAATGGTTCCTAAGAAGTGACCAGTGTCAGTTACCTGGGGGACTTTGCACCCGTGACTGAAGTGTGTGACTTACTAGCTTTGGGCTGTCTTTCAATCAGAAAAGTTTCCTGCTAGCAATCACCCCGGACTTCCTTTCAGTGTAAAAGAGGGAGGTTCAAGATGGAATCTTGTTGTATAGCCCAGGGTAACTTCATACCTGAAGCAATTCCTTTCCCTCATACTCCTCAGTACTGGAATTATAATTGTGAGTCACTGTAACTGTACCAGAGCAGAGTCTTTCCCAATAGCAATAAATGAGTAAGTATATCCATATATACTTAGGCAACATCTCAAGAGAAGCATCCAACTTATTTCTGTGCATTTGATTAAGAGGCTGAGTCTGAGGCTGGGCGTGGTGTGCATGCCTGTAGTTCCAGCACACGCGCAGAGGGCAGAGGCAAGCAGATCTCTGCAAGTTGGAGCCAGCCTGATGTATAGAAGGAGTTTTTTTTTTTTTTTTTTTTTTTGAGACAGGGTTTCTCTGTCTAGCCCTGGCTGTCCTGGAACTCACTCTATGGACCAGGCTGGCCTCAAACTCAGAAATCTGCCTGCCTCTGCCTCCCGAGTGCTGGGATTAAAGGCGTGAGTGTCACTATTCCTGACACAAGGGTGTTCTAAGCCAGTAGAGAACTATATATCAAGGTCCTTCCCCCGTCTCACCCCACCCCACCCCCCTCAAAAAAATCAGTGTGCGGCAGAGTCTGCAAGTAAAGATGCTGGCCACTTGCTTGCAGACCTGGGTTCAGGCCCCAGAATCCACACGGCTGAGGGAGAGAACTAGCCCCGACAAGTTGTCTTCTCACGCATGGGCCGTGGCCCACATCCCACCCCATCCCCACAACCAAATATTTTATATATATATATATATTAGGGTTTGTATGCAGTACAATACTCCAGGATACTAAAATGAGTGAGCCAGGTGTGGTGGTCCATGCCTAATAATCTTGGCAGGAGGTAGAGGAAGGAAGATCACTGCAAATTCAAAGTCAACCTAGTTTACATAGTGAATTCCAGGCCATCCTGGGATACAGTGTGAAGTCTTGTCCCAAAACAAGGGCAGGTGGCACTTCAGGTCTTCCGTAGCCTCTACTCTCTCCGCAATGTAGTAAATAAAGTTCTGTGTGTGTGTGCGCGCCAGGATTTATTTCACTGTGTTACCAGGCTGGCCGCCTCCTCCCAGAGATGCATCTGTCTGCCTCAGCCTTTGGAATGTTGGGTTTAAAGGCCTGTGCTACCATACCCAGCCTGCTTTATTTCTTCAAAGTAGCAACCCCAAACCCAAGCTAACCATGAACCACATTTCAGGAGAAAGCATAGAGCCCACACACCCGGGGTGTGAAGTTCGTCCCAAGTCTCTGGAGGCTCAGAACCACAAAGATAACTGTTACCTTTAGAGGGTGAAGGTAGGAGGAATTAGTTATTCTTATTATTATCTACATTTCCCCCCTCTTTTGAATGCAAGTGCTCCACAAACTTGTAATGTAGTCAAAGGTGACCTTGAAATGACCCTCTTATCCACCCCCCCACCCCCCAACCACTTTGAGTTTGAGGCAGGCCTGGAACACATTGTGTCAAAACAAACAAACAAAGAGCTTTCCTGCCTGCCCGCAGGTGAGGTGTCAGCCAGGCAGGAAGGCTGGGTGCAAACGGTTCAGGGGCTGGACCCTGGACCTCCTGGGGAGAACAGAGCCATTCTAAGACCCCAGTCCAAAGCGAATACTTTTAACTAGAGTTTTCTAGTTCCCCGGAAAAAAAAAATCAATGTGAAAGAGGATGCAGATTTCCATCGGAGAAGCAATAAAAGTCTTGATTACCTCCAATTAGTACTCCCCCACGCAGGGAGAGGGCTGTGGCCTGGGGCTACACTGGCGTGGGGGGTGGGCACTCAGGCAGGCTCCTCTCTGTGGTTGCTTATCTGTTTGTTTCTGAGGGGTGACCTTCATTTGTCAGATTCTGCCTTTTTTTTGGTGGTATGTATGTAAGTATGTATATTACATGTATGTATGTATGTATGTATGTATGTATACGTATATGTTTCAGGGTACTGACCCTGGGACCCCTCACTTGCTAGGCAAGTGCCCCTCCGTCTATATGGCCAGTTCTCTTTTTTATCTTTTGAAAGAGTTTCAGTAAGTTGCCCAGGGTTAGCTTTGAACCCATGTAGCCCAGGCAGGCCTTACACTCATCAGGTAACTGCCTTAGCTTCCTGAGTAGCTGGGATGACAGGCGGTACCACTAGACTATCTCTTATTTACTGCTTTTTTGCCTTTTCCCCCTCTTTGGGCAGGGTTTCTCTGTGTAGCCCTGGCTGTCCTGGAACTCACTCTGTAGACCAGGCTGGCCTGGAACTCAGAAATCCTCCTGCCTCTGCCTCCCAAGTGCTGGGATTAAAAGTGTGTGCCACCACGCCCGGCTGTATTCAAGTTTTTAATCCTTTAAAATGACTTGTGGTGTATGTGTGTGGGTGGATGGACATGTGTGAACCATGACACTTGAGATCTGAGGACAACTTGCTGGGGTCCTTGTCACCACCTTGTTCGTGGTGATAGAATTCTTATCATCTGTCTCCTAGGCAAGCATACTTACTACCCACTAGGCTATTTTGCCAACCATGAAATGAAGATGTTAATTAAGGTTGTTGATACATTTTGTTTTGTTTTGTTTTCAAACACTTCTCTCTCTGTAGCTCAGGCTGTCCTGGAACTCACCAGGCTGGCCCCAAACTCAAAACAATCAGCTTCCAGAGTCGGGATTACAGGTTTGAGCCATAGCATCTGGCCAAGGAATGATACATTGAACTAAGATCATTTAGGTATATATTTGATCACGAGAAGAACTATTATTAACAATAAAGACCATTCATGCCAGGGGAACCTTGACAATCAGGAGTTTGAGATCATTCACAAAATACTTTATTCCATCTACTGGATTGATTTTTTGGGGGTGTTTTCAAGACAGGGTTTCTCTGTGCATCCCGGCCTGTCCTGGAACTCAATCTGTAGACTAGCATGGCCTCAATTATTTAATATCCAGTGCTGGAATTAAAGGTGTGTGTCACCATGACCCGTCCCATCCACTGTATTAAGGGCTTTACTGGCCTTGAGCTCACTATTGAAGCCCAGCCTACCTCGAACTCACGGTAATCCTCTTGCTCCATCTTCTTGAGTACTGGGATGACAAGCAAGCACTACCATATCCAAGATTGTTTTCACTCACTCACTCATTCGTTCATTCATTCATTAATTCGTTCAACAGATACATATTTACTGGACACAGTACTGAACAGGGTTGGGAGGGTAAAGTGGTAAGAGAGACTGACAGCGTGTGAGGAGTACTGCGAATGTATTCTGCCAGGTGAGCCCATGCCATGAACTGTGGTTCTGGGGGTTAACCCAAGGCCTCCAGCGTGCTAAGCCAACACACCACCAGTGAGTGGCATCCCCATTCGTTATATAAGTTTCTTGCTGTGTAAGGCAGGGTCTCAATAAGTGGTTCGTGCAGGCCCGGGGTTTCCTGATCTCTTGCCCAAGTGGCTGCTGTGCCCAGCATGTGGGCCCAATTTATTTTCCTACTTTTTCCAGGATGCGCAGATGCAGGAACTATCTTTGGTGTTTCTGTCTTTCTGCCTGCTCACCGCAGTTTCCGCTAACAAAACAAGCCTTTGTGCACTTTGTTTGCAGTGTTGAGAACTGATCACAGGGACGTGGGAGAACCCCTCCCTGGAGCCGCGCGCGGCGACCCTTTCTGTGGATCTGGCTTACTGAGGCTCAGTCCGCTTTGCCACACCGCCTCCTGCTGGCGGCTAGTTGACCTGCCGCGCTTTTTCTTCTGTGCGTCAGATACTTCACCAGGCCTGAGGGTCTTCTCTTTTCTTTTGAAATAGGGCTCAAGGAACCCAGGCAGACTGCAAACTCACTAAGTGGCCCGAAGCTGACTTTGAACTCATGATCTTCTTGCATCCATTTTCGTGGAGCTGGGGTTGCCCATGCATACCACCACACCCAGCTTTCCGAGCCAGATGAGGAGGGGGCTGCATTCTCAGACAACTCTCAGTGGCTAGCTTGCCCTTTGACAAAACTTTGCTAGGAATTTACCACCCCTACCCCCCCTCCCCAGACTCTCCCTTTGTAGCTCCTCTCTTCCCTTCTCTCTCACTTGGCTCCCTGCTCATTTGACTGACAGCTTGGGCAAAGACTCCTCTCCTGCTGAGCTGAGACCCTGAAGAGAATTCCACTAACACGTAAACAAGGTCTTGGCTGACCTTGAACTCACTATGTAGACCCTGCAGGTCTCCTATTCTGACTTCTAAATTCCGGGATTAAAGGCATCACCACGCCTAGTCATTGATATGTCTTATTATTTATTTTATGAGTATGAATATTTTGCCTGTTTGTATGTCTGTGCACCATGTGCATGCCTGGTGCTAATGGAGGCCAGAGGAGGGCATCAGGCCCTCTGGAGCTAGAGTTACAGATGGTTGTGAGCCTCTATGCACATGCTGGGACCAGAACCCAGGTCCTCTGCAAGAGCAGCCAGTGCTCTTAACCACTGAGCCATCTTTTCAACTCCTCAATTTCCATCTTAAATTTTATTTTGTGCTGGGCTAGCCTTGGCTGTATAATAAGACCCAGTTTCAATAAGCAATAAGGTTCATTTTATGTGTGTCTTAGAGGCTTGTATATCACACTGCTTAATCTTTTATTTTGGTGGGGTACAGGACATTGAAATTGAGAGAGGGTTTCTTGTAACTGCAGCTGGTCTCGAACCTGTTTCGTAGCTAAGGCCTCGGATTCCTGATGCTCCTGCCTCAGCCCCCTGAGTGCTATAAAGGTGGGACATACAATTTAATCTTTACTGTGGCCCTTCAAAGTTGGCACCCTGGGATGGTTTAGAAGATGAGATGAAAGGCAGGGAGTTGCAGTCCCTCCGCTCCACCCCTACCGGAAGGCTGCCTTCAACCACCAGGTTATCTCTGGCTTCAAGGTGACCCTGACTGGAAGCAAGACCTAGCTGACTACCTTGGGGCTGTGCTTGGTTTGGTAGAGATTTCTACCCTTCAGGTGTGAGGGAAACCTCAACCTCGTTAATAGAAGAATTTAAGAATGACTCAAATGGAAGGTGGAGGACAATTAGGGTTTAAAAAAAGAACCTGGGATGGGCCAGTTGTAAACCCCCTGGAGCTGCCTAGAGGAAGGAGCTGGAGGAGAGCTTAGAAAACAAAGGGGGAGGTCATGGAAACAGACGGGGAGGTCAGACACCTGATCTGCAAGCAGCCCCAGAGCCAAAGGGAGGGCATGGGGATGAGTGACTAGGATCCTTTCTTCCTTCCTTCCTTCCTTCCTTCCTTCCTTCCTTCCTTCCTTCCTTCCTTCCGTCCGTCCCTCCTTCTTTCCTTCGGTCCTTCCTTCCTTCTTCCCTTCCTTTCTTTTTTTTTAAAGAATAGTTTTTGTATATTTTATATGAAATGGTATTTTGCCTGCATGTCTATATGAAGGCATCAAATTCTCTGGATCTGGAGTTACAGACAGTTGTGAACCTCCACGTGGGTGCTGGGAATTGAACCCAGATCCTCTTTTTTTTTTTTTTTTTTTGAGACAGGGTTTCTCTGTGTAGCCCTGGCTGTCCTGGAACTCACACTGTAGACCAGGCCTCAGAAATCTGCCTGTCTCTGCCTCCTGAGTGCTGGGATTAAAGGCGTGCGCCACTACGCCCTGCCCTAGGATGCTTCCTTAAAAGATAGAAAAAAGAAGAAAAAAAAAAAAAAAAAAAAAAAAGAAAAGTCACAAATGACCAGACTTAGAACCCTCTATGGCTGTAAGCTGCTGCATTAGGGGCAAGGATTCTGGGAAGGTACAAGTTTAATATCTCATTGAAGAACTAAATATTCTGTGCAGGGCAATAGTGGCTTAAGCCTTTAATCCCGGCACTCAGGAGGCAGAGACAAGTAGATCTCTGGCCTACAGAGTGTTCGAGAACAGTCAGGGATGCACAGAGAAACCGTCTCAAAAGACAAATACAATAACCAAGACCAAAACCAACAACCAAACCAAACCAAACCAAACACAAATGCCAAAACAAAAGGCTAAAATATTCCTCCTAACTCTTAGCATTGCTCAAAGTGTGCCTGCTGTCCTAGGGGCAGGCCCTGGGCCAGATTCACCCCGTTTAAGCAGAATATATGTCAGGTCTCCATGTGGGCCAGAGATTTTGCAGATGAGGTATTTTTGACACTAACAGTATAGTACCAGACTGTCATCTCAGCACTTAGGAGGCTGAGGCAGGAGGATTGCAATGAGTTCCAGGTTAGTTCTCTTCAGCAAGACCCTGATTTAAAACCAAAACAAGGCCAAGGTTGAGCTCTAGTTGGCAGAATGCTCATCAGGTAGTTCTTGGAGGCTTTGAATCTGGAATCCCCTAGCCCCAGCCTTCTAGGAGCTAGATTACAAGCAAGTGCTGTTTCTATTAAATACCATGTTTTGGGTTTGGGGAGATGGGCCAGTGGTCAAGAGTGCTTGCTTCTCCTTCAGTGGACCAGACAGACTTCAGTTCCCAGCATCCAGGTTGGGTGGTCCACAGCCCCCTAACATTCCAGCTTCAGGGGAATCTGATACCCTCTGGCCTCTGTGGGCACCTATACACACACACACACATGCACACACACACAAGCTGTCTCTCTCTCTCTCACACACACACAAGCTATGTCACACACACACACACATACACACATGCTGTCTCTCTCACACACACACAGTCTCTCTCTCACACACACACATAAGCTATGTTTCACACACACACATACACACATGCTGTCTCTCTCTCTCTCACACACACACACACACACACATGCTCTCTCTCTCTCTCTCTCTCTCTCTCTCTCTCTCACACACACACACACACACACACACACACACACACACACACACATATACACGCTGTGTGTGGTAGAACGTGTCTTTAGTCTCAGCATTCGGGAGACAAAGGCAGGCAATGTGCCTGAGTTCAAGGCCAATCCAGTCTGTATAATGAATCCCAGGCTGGCCAGAGCTACACAGTGAGCCTTTGTCTCAAAATAATTAATTAAAAAATAAGTTTAATTTGATTTAATAAAAATAATAAAAATAATTATTTTTGTTGTACCAAATTTGACTCCACTCTAGATACTTGAATTTCTCTATGAATAAGGAGGGGCGTGGTGGCGCACGCCTTTAATCCCAGCACTTGGGAGGCAGAGGCAGGCCGATTTCTGAGTTCGAGGCCAGCCTGGTCTACAGAGTGAGTTCCAGGACAGCCAGGGCTACACAGAGAAACCCTGTCTTGAAAAACAAAAACAAAAAACCAAAGGAGGTTCCCCCCACCCCATCACTGCAGTATCTATTAAATTTAGGGCATTTAACATCAATTAATACTATCATTGGCATCTACTTTTTTTTTTTTTTTTTTAAGATTTATTTATTTATTTATTATATGTAAGTACACTGCAGCTGTCCTCAGACACTCCAGAAGAGGGAGTCAGATCTCGTTATGGATGGTTGTGAGCCACCATGTGGTTGCTGGGATTTGAACTCCTGACCTTCGGAAGAGCAGTCGGGTGCTCTTACCCACTGAGCCATCTCACCAGCCCGGCATCTACTTTTACAAGTCATTTTTCTAATGTCTTTTACAGTTTTCCCCAAGTAGTAGACCAGGTGACTATATTTACTTTCAGTGTTTTCTTGTTTTATTTGTTTGTTCGAGACAGAGTCTCCCTATATACCTCTGGAATTCAATATGTAGATGCGGGGGGTGGGGGGTGGAAGGGTGGGGGGTGGGGGTGGGGGTGGAAGGGCAGGGTAGGGTGGGAGGCTCAGACTTCCAGAGATGTCTACCTCTGTCTGCTCAGTGCTCGGACTAAATGTGTAGCTACTGTTTCTGACTGATTCGAGACAGAATCTTCTGTAATCAAGGCTGGCCTTGAACTCACTAAGCTGGTAAGTATGACTTTGGGCTTCTGATTTTCTTGCCTCCACCTCTCTCTCACATACTAAGATGGCAGACATGTACCGTCATGCAGGAGTTTGAACCCAAGGCGAGCATTCTACCAACTGGGCTGTATCCACATCCCAAGGAGAATGCAAGTGTTCTGTGTTCAAAGACATCCTGCTTCCTTCTGTTATTTGATATTTTTAAACTTTCATGCTTTGGAGAGTTTGTGCCATGTGGCCCTAGATGTTCTGCAACTCACTTTGTAGACCATCCTAGCTAGGAACTCAGAGACCTGCCTGCCTCTGTCTCCTAAGGACCTGAATTTCAGGAATGTTCCCCCATCCTCCCTATACTGTCTGTTTTTTAAAAGCCCCTCGTGTTTTCTCTAATGCCCTGGAGAATGTCCCTCAGCCAAACAGTTCTGTTGTAATTTTGGGCACAGCTTGAGTGACAGACCAGACCTGGAGGCTTGCCCTACTTTGACCTTGGACAGTTCCTAGGTCTCAGTTTTCTTTGTCATGGACCAAGCTCCCCTTCCAGCCCTTAAGGCAACAAACAAACAAACAGACAGACAGACAGACAAACAGACTTGTCAGTTTCTTTTTCTTCAGTTCAAGAAGTCTGTCTTTTTCAGCAGCAGATCTGCAAGTTGCCTGCGTGCTTTTCTATTCCAGATGTCTCGCCTCTGCAAGCTTGCCTTTTCTCCTGCCGTTATCTTCTGCAAATGCGCCTCTCACTTTAAAGTTAGGGTACCCCAATACCTTAACCCTTCCTTTTGGACAGGCTCCTCAGCTCACACTGCACGGTCACTGTTTCTCTGTCACATACAAGCACTGCTGGGAAACAGAGAGGAGCTGCAAAGTTGTGACAACCATAACAATGACATTGTGGCTTCTTGTTACTCCTACTCACTCTTTCTTTCTTTAAGATGTATTTGTTTTGAGACAGCTGCCTTAGTTATAAATGGCTGCTGTGATACAACACCCTACGGAAGCAACCCAGAGAGGGATGGCCGCAGGAGCAAGGAACGGCTGGTCAGCTGACTTCCACAGTCTCGGAGGAAGGGAGCATCCTGGATAACCTGCTGTCTACTCCCTGCTCTCCGCCTACTAAGTTAAGTCCCCACCCCACTGAGGGAGCCATGCCACCCATGGTGGCATCCGGTCTTCCTAATCAAGATAACCTCCATGTCCCAAGGCCTCTCTTCCAGGAGATTCCAGATTTTGCCAACTTGACAATATGTATCCCAGGCTGGTCTTGAACTTGAGGTCTCTCTGCCCCAGCCTCCCGATCGATCATTAAGATTGCTGGTATGGGCTACTACAGCCAGTTTTACAGAGCGCCAGGGGTTGGGTCTAGAGTCTTTTACGTGTTAGGCACACACTACCAATTCTTTTCATTTTTAAACAGTTGATGAGTGGGTTACAGTATGGCTCAGGGGCAGAAGCTTGGCTAGCATGCTGTAGGCCCCAGGTTTGGCTTTTAGCAGGGTGTGTATGTGTGTGTGTGTGTGTGTGTGTGTGTGTTTGTGTAGGTCAGTAGAAATAGGTGGTCAATTTTAAGGTGGCAGGCACTTGCCATTTATGCTAAAGGTTGCTTTCCTTGTGGCTAGGACATGCAGGTGCCCTCAGCAAGTTTCTGTTTCAGGTCTACTGTGCTTAGAGCCCATGTGCTCTTGGGAGCACTGAGAGACGCTGGGTTTGACAGCAGGACACACTTGTACATAAGACAAATATACAGCTCAGGGTGTTTAAGGTTGCCTTAATAGAGACCCATCTTCCCAGTGACTTGAGACACTGACACAGGAGGATATTGAGGTACAAGCCAGTTTGGGCTACATACTGAGTTCCAGGCTAGCCTGAGCTAAAGAATGAGACTCTGTCTCAAAAAAAAAAAAAAAAAAAAAAAGGAGGAAAAAGGACAACCACAACAAATAGAAAGCAACAGTGAACAATATCATTGGAACACAATAGTGCTTCATTTGAAGCAAGTTTTTATTTATTTGCTTTTAAAGTATATTTTCAGTGCAGTGCTCAAGGAGGCCAGAAGAGAGAAGAGTGTGGCACCCATTGGGGCTGGAGTTACAGATGTTCGTGAGCCAGCTTGTTGTCGGGAATCCAATCCAATCCTCTGGAAAGACAGCCAATGTTCTTAACCACTGAGCCATCTCTCCAGTCTCAACACTTAAAAACAAAAACAAAACCACAACTTTGCGATAGATAGAACTTTAGCTGAATTCATTCAGAAACAAGACAAGTTAACAATGCAAGGAATGAAAAACGTGATGTCACCAAAGTCACCGAGTACAGAAGCCGAGGGGACTGTGTGCCTGCCTGGCTGCACTCTTTCCTTTGTCACTTCCTCTAGAAGAGGGACAGAGGCAGTAATGGCTCTAGCCCATGTTTTGATGTTTCTAGGTGTGACTTTTGTGTACCCTATCTTGGCATTTTTACCCACATCATATGGTAATGTGGGTGATTAGTTAGAACTGTAAGCATCCTCGGGCAATGAGATAGCTTACTGGGTAAACACCACTGAAGACCTACATTGGATCCTGGGACTGCCATGTTAGAGATGGAGAGCCATTGTTGGCTTCTTACCTCCATGCCCGTAGGCATATGGGCACATACAATAGATACATACATGAGTGTCACAAAGTAAGCCTGGATGGGTGGGGATGGCGCATGCCTTTAGTCCCAGCACTCAAAAGGCAGAGGCAGGTGGATCTTTCTGAGTCTGAGGCCAGCCTGGTCTACAGAGCAAGTTCTAGGAGAGCCAAGGCTGCTCAAAGAAATTCTATCTCAAGGTTAAAAAAAAAAAAAAAAGGAAGCCTTTTACAAAACAATGCTGTTGATCGTCTGTGTCTCAATTTCTCGTCCAGTTGCTGAGACAAACCTCCCAATAAAAAAGCAAGTTAAAGGACAAAGGGTTGATTGGACACACGTTTCCCGATTACAGTCGGCCATGGCAGTCCAGACAGCAAGAATTTGAGTTGTTAGGCAGCAGAGGAAGGAACCCATGCCGCCCAGAGCGGTAGTCCAGTCCCACAGCCCAGGGCTCACTCACAGTGAAGGTAGTAATCCCTACAGGCATGCCCAAAGCCCCTCTCCTAGGGACTCTAGGTTCTGTGACAAGCAAGATTCTAGATCTCGACAGCAAGATGACAGTTAAGACAATTCGTCACAATTACAAATGCAGATTTATTGTTCAGAGATGCGTCT
>Sox2_DistalLCR_dDHS26
GACATTTGCACCTAATCCTCCAAGGGGTCATGGCTGAGACAGCAAACAGCAGAGGGAACACATTGCAGCGTCCCATGGGTACACAAAGCACGCGGAAGGCATTTGACAACTGCTTAAGAGCAGTGGGTTCTCATCCTCCCTAATGCTGCGACCCTCATGTTGCGGTGACACCCCAGCCATAAAATTATTTCTGCTGCTACTTCACGACTGTAATTTTGCTATTGTTATTAATTGTAATGTAAATATCTGACATGTGACCACTCTGGGGGCCGAGGCCCAGAGGTTCATAACTGCTGCTTTACTGAGTAAAAAAATTTGCTGTCCAAGCCTGGTGAATCCCCATAAAAATGGAAAGAGGGAACCATCCCTACAGAATTGTCCTCTGACCCTCCCCCACACATCATGCTATGTACACACACACACACACACACACACGCTCAATACGATAATAATTTGTATATGTGTACATATGTATATATATATATGTACACACAAAAATTAAATATATATATTTGTAAAGGCCCTTTTAACTATTTAATCCTCAAACAGAAACAATCACCAACATAAAACAGGGACTCTGGGCATGAGGTGCAGAGCTGCAAAGGAGATATGGGGTGAAGATAGGTGGGGGAGGGGAGATGGGGGCAGATGGTCACAGGGCTCTGAAGCACAAGGGCGTGGCATTAAGAAGGCTTGCTTGCTTTAGCCTAGTGACAAGCTGCTCCGTTGGCATCTGTCTTAGCACACAGGTGGCACTTCCTTGTTCCTTATTCGGATGAAGCCAGAGAAGCCAGAGACTATGTGAAAGCTCGTGAAACACAAGGGCACAGGCTCTAACTCTATGCTGTGGGTGCCAAGGGAGACCAGCCGATGAGCAACCCCTTTCGCGTCATAGTCCAATAAAAGTTGAGAGGTCTCCTTAGAGATGCTTTACCTTGCAGTGTATGGTAATTAACACGGAGACCCTCGACTGAACAGTGCGCAGAGAGAGGGGGCTCAGCGCTCTGAGCCCTAAACGGTACCCCTCCCTTCAAGGCTCAGCGGCCTGTGCAGAGGAGGAGGTGCGAAGACTGTGCGGACCAAAGGATCTGGATGACTCTGAGGAAACAAAGTGTCCTAGAACCAACGGTCCCTACGCACATGTGTTCTTGCAGAGACTAGGGCAGTGTGCACAAGACCTGCTCAGGTTCAAGCCAGACACAGTCTCAGTCCAAAGAAGGGGAAAGGAGACAAAGTCCATTTCCACCCAGAGCCAAGAAGCTATTAGCAGCTGATAGCTACTGAGAGAGGGAAAATCAGTTTTCTTCAATGGAGTAACACTGGGTATATCCGCCACACCCCAGGGTAGGCCCCATGTTCAGGAGGGGTCAGTCAACACACAACAGACTCAGTGTGTCCTAGTTGCTTTTGTTTTTTTTTTTTTTTTTCCATTTTGGTTTAGTTTATTTTTCTTGGTGTATATATGCGTTTTCTCCTCTCCTCCTCTTCTCTTCTTTTACATCTTCCTCTTCTTCCTCCTCCTTTTTTCTTCTTCATTTTTGAGACAGGGTTTCTCTGTGTAGCCCTGGCTGTCCTGGAACTCACTCTGTAGACCAGGCTGGCCTCGAACTCATAGAGATCCTCCTGCCTCTGCGTCCTGAGTGCTAGGATTAAAGGCGTGCGCCACCACTGCCCAACGCCTTTTTTTTTTCTTTTTTATTTAAAGAAAGAATATAAAGTTGTGTCAGCTGTGGGGAAAGGTTTTGTTTTATGTGTGTGTGTGTATGTGTTCTGCTTTGATTTTGTTTTTTATTTCTCAGAGAGAGAAGAACATGAAGTTGGGTCTCTGTTGGGTGGGGGTCTCTGTACTGGCTGGTTTTGTGTGTCAACTTGACATAAGCTGGAGTTATCACAGAGAAAGGAGCCTCCCTTGAGGAAATGCCTCCATGAGATCCAGCTGTAAGGCATTCTTTTAATTAGTGACCAAGTGGGGAAAGGCCCCTTGTGGGTGGTACCATCCCTGGGCTGCTAGTCTTGGGTTCTATAAGAAAGCAGGCTGAACAAAGCAGGGGAAGCAAGCCAGTAACTAACATCCCTCCATGGCCTCTGCATCAGCTCCTGCTTCCTGACCTGCTTGAGTTCCAATCCTGACTTCCTTTGGTGATGAACAACAATGTGGAAATGTAAGCTGAATAAACCCTTTCCTCCCCAACTTGCTTCTTGGTTATGATGTTTGTGCAGGAATAGAAACCCTAACTAAGACAGAATGGATCTGGGAGGAATTGGGGGAAAGAACAGAGTCTAACTGAGATACACTGTATGAAAACATAAAGTAAAATAGCACAAGTGTAGTGCTGCAAGTGCTGTGGAGGCAGAGGCCGTCCAAGAATTCAAGTTCCCGCCAGCCAGAGCTACACAGTGACACCCCATCTCAAAAAATAAGATTATCCACCTTAAAAAAATATGGGCCAGGTGGTAGTGGTACACACTGTTAATCCAAGCAGTCGGGAAAGGTGGGTGAATCTCTGTGAGTTTGAGGCCAGCCTGGTCTACAGAACAAGTTTTGGGTCAGCCAGGGCTACACAAATAAACCAAAACATATATATATATATATATACTCTAGAGAGATGGCTCAGAGGTTCAGAAGTCCTGAATTCAATTCCTAGCAACCACATGTCAACTAACAACTGTCTGAAATAGGATCTGATGCCCTCTTCTGGTGTGCAAACATCAATGCAGACAAAATACCTATATACATAAATAAATAAGTTGTAAAAAAAAAAAAAAGATACTTGAAAGAGAGAGAGACAATTTTTTTTTTTTTAGTTTTATTTTAGGTGTATGAATATTTGCCTAGGTGGATACTGGATACCCTGGAGCTGGAGATGTGGATGGCTGTGAGTCATCTCTGGGTGCTGGGAACTTAACCCTGTTCTCAGCAGCAGCAGCAGTGATCTGAGTGCTGAGGCTAGCACTGTGCCTGTGTACTTCACCCGCCTTCCCCTTCCTTCTCTTGCTCCCTCCCTCTTTCCCTCCCCTCCTCCCTCCCTCCCTCTTTTCCTTTCCTTTCCTTTCCTTTCCTTTCCTTTCCTTTTCCTTTTCCTTTCCTCTTTCTTTCCTATTTCCTCTTTCCTATTTCTTTCCCCTTTCCCCCCCTTTTTCCCTTTTCCCCTTTCCCCCCTTTTTTCCCCTTTCCCCTTTTTCCTTTTTCCCCTTTCCCCTTTTTCCCCTTTCCCCTTTCCCCTTTCCTGCCTCTCCCTCCACACAGTTGACATTAGAGTCAGGAACTGCCAGGTTCAGCTATGTTCACCCATGTTCAGATCTCACTTGGGATGGAGAGTGACAGGTTATCTTTAGGCTGTTCTGAGACTCCATATCTTAATTCATGGTTTAGATGGAGTCTCTGCCTTCTCTCACAGTCTCCAAAGATACTGCAGTGGGTGCCCTTTTACTACTGGGTCCTGGGAAAGATCCTGAGTCTCTGACAGGCCTTTCCTGGACTTTCCTGGACAATTGGAGGAAGGAGGAACACTTTATTTCTGGCAGACTGTGTCTAAGTCTACGACTTCTGGCAGTATCTGCTGACCCCGAGGAAGGGTCTTGTTACTGGCTAGCAGAGGAGAAAACACCAGATGTGTCCTTATTTGACATCTCCTTTCTCTGGCCTGTCTCCTCCACTGTGCAAGAGTGGCCTTGTCCTCCTCTCCGGATGTGGTGCCAGCTTCCCTGTACTGCCTGGCAGGAGTGAAGCAGCTATTATCTGAATATCCTGTCTTATGGAGTTGCCTTTTCCTGCTTCTTTGGCAAGAGTCTGTAGGTTGTGCTGGGTTTGTGGGCTCTGTGATTTCTGCCTTGACCCTCTTTCTCCCTGGGTGCAAAGACCCTGTGGACTCAAGACCCCAGTCACCTTTGGGCCCGAAGTATCAACCAAAGTCTTTTTATACCTCTCTCTCCAGTGTGTGTGTGTGTGTGTGTGTGTCTGTGTGTGTGTGTGTGTGTGTGTGTGTGTATGTGTGTGTGTGAGTGTGTGTGTGTATGTTTGTGTGCGTGTGTGTATGTGTGTGTGTATATGTGTGTATGTGTGTGTGTGTATGTGTGTCTGTGTGTATGTATGTGTGTGTGTGAGTGTGTGTGTGTATGTGTGTGTGTGTGTGTGTGTGTGTGTGTGTGTGTGTGTGTGTGTGACAGAGAAAGGGGCACTGGGGAAGAATGTCTAGCTAGCCCTGCTGACCTGGAATTTGCTGAGCAGATGTAGCATCTCTATGCTGTGGTTTGTGGAGTCTTCCTGCTTCTGCCTCTTTACATTTATTTGTTTTGCATGTGTACAAGTGTCTTGTCTACGTTTCTATATGTATATCCTGTGGTGCCAGTGAAAGAGAAGGACACAAGATCTCATGGAACTCTCCAGTTGGTGTTTGTAAGTCACCATGTGGTTGCTGGGAACTAAACCTGGGTCCTCTTACAAGGGCAGCAAGCGCTCTTAACTGCTGAGCCATCTCTCCAGCCCCCTGTTCTTTTGAAACAAGGTCTCATGCTATGGCTCATAATGATCTCCAACTCAACGCAATACTCCTGCCTAAGCGTCTTGGGTACTGAGGTTACAGGCATGAGTCAACATACCTCACCAAAGGTTTTTAGGAGTAATAGGGAAAAGTATGTGGTGTTTTGAATGGAATGAGATAGGCTCTTTCCACAGTCATATAACAGTGCCGGAAGGGTTGGGAGGTTTGGCCTTGTTGGAGGAGGTATGTCACTCTCTGGGGGTGGGTTTCAGGTTTCAAAAGCCCACACCATTCTTCTATTCTTAGTGTTCTCTCTCTCTCTCTCTCCCTCTCTCTCTCTCTCTCTGCTTCCATGCTCGTGGATAAGACCTCAGTCACTGCTTCAGCTCCAAGACCTGCTACCATGCTCCCCGCCATGATAGTCATGAACTCACCTTCACAAATGCCAACTGCAAAGCCCCAATAAATTCTTTCTTCTATAAGTTGCCTTGGTCATGGTGCTTTGTCACAGCAGTAGAAAAGGCACAGTATGTATTTATATATCCTCTTGTTCTTATTTTATGCATATAGAATTTTATGTGTATTATATGTATATATGTATGTATGCATATGCACCACATGTGGAAGCCAGTCATGTGGACTGGAGTTACAGAAAGTTGTGACCTGTCAAATGGTTGCTGGGAATTGAACTTGGATCCTCTGTAAGACCAGAATGTACTCTTAACCACTGAGCCATCCCTCCAGTCTTTATTTTTGATAGTGCCTCCTGTGGCTCAGGTTGGCATTGAGTTCACAGGGTAGCCTAGGCTGACCTTGAACATGAAGTGATCCTCCTGCCTCAGCCACCTACATATTTCAGATGTGGTGAATCTTTCTAAAGATATGGCATGTTTCCCAATGACTGTCACTCCGTGTGACAGAGATAACCAAAAAAGCAGTATGTATAAGGTCCTTGAGTTGGAGATACAAATGAGACGCAGGCAGCCAGGTGTGTGGCAGTCTGACTAGCTGGGGTAGGCCTACTGTACAGAGAGAGGGATCTGAGCAGATGAGGGAATTCCTCTCCTCTGGAGCAGTGATGCTCTCCACAAATGAATGTCTGAGGAGAGGGGAAGCAGCTTGGTGGTTCCTACCTGGGATATCTTCTCCCACACGTTGTAGGAAGGGAGTATCTCCCTGTCTTTTATTTCATTTAATCCTTTGGAGAACTGCTAGTCAGGTGTTGTGACCTCCCAAAGACTCACAAGCACAGGAGTTGGCTTTCTCTCAGGATTTTCCTAGGAACTCAAGCTCAACACAATCTCTCTACATTTGGGTGACTAAGATTTGAGCCTGTTACTCTCCTCCTCATCTCCTCTCCAGTCCTTTTAGCACCTCACAAAGTCATCTGTGTCATAGTCCAGATCATTTTAATCTGTTAGAGCTCCTCCTACTTCATAAAGGTCCCATCCCATCATGGAACTCAGAAAAGTCACAAAGTTTTCTGTTGAATCAGTCTTTTTTTAAAACAAACAAACAAAACCACTCCTCTGTGACCATACTTCTGTCCGGCCCAGTGAACTGGGGTGTGAACACAGCTCCTCTTAATTTTTAGTTTCCTCAAGAGCACCTGCCCCTCCCTCAGGAGCACATGGTCCTTTATTCCTGGAAACGTATGGGAACTTCAGAAGGAGATAACTAAGTGTCCTAATGGCTCTGATAAACTGGTCTACCAAGGACTGATTCCCCTTCATGGTCTCAGATTACACAGCCTTTGTCCTAAGGAGGGATGGGCAGGTACACAGAGCTCAGTTTTTCTACCTCCACTGCAGTCAGACTGACTCCACCCACTGCACAAGCCACTCTGCATAAATTCTTTCATTGAGTGTTTAAATGACACCCCCAATTTCAGGAATTCAAGCGATGAGTATTTCCTGATCACCCTCTTATACTGACCCGATGCCCCATTTATCTCATTTATTTACCAGATTAGAGGCTAAAATGAAGGATGCCTTTCCTTTTTTTTTTTTTGTTTTTTGTTTTTTGTTTTTTTTTGTTTTTGTTTTGTTTTGTTTTGTTTTTTTGTTTTTTCGAGACAGGGTTTCTCTGTGTAGCCCTGGCTGTCCTGAAACTCACTCGGTAGACCAGGCTGGCCTCAAACTCAGAAATCCGCCTGCCTCTGCCTCCCGAGTGCTGGGATTAAAGGCGTGTGCCACCATACCCGGCTGCCTCTCCTCTCATTGCCATTCCTCCTTCATCCAAACAAGCCCTTGCTTAGCTTCCATCTCGGCCTCAAGTGTACACACACACACACACACACACACACACACACACACACACATACACACACACACACAAAGAGCAGTGCCCTGGGGATTTCTGATCCCTACGCTGGCTGAGAGGTTGGATTATGGGCATGCAATACCAGGTCCAGCTGTAAATTTTTTGGGGGCATGGGGGTGGGGCTAGAAAGTTGGTTCAACAAAAAAGAGATGGTATGGCATGCTCTTCCAGAGGACCTGGGATTGATCCAGCACCTATGTGATCAGTCATAATCACTTTTAACTCCAGTTCCAGAGGATCCAAGGTTCTCCTGGGGTCTCTTCAGGCACTACATACATGTGGTGCACAGACATACATGCAGTCAAACACATCTCTCTCTCTCTCTCTCTCTCTCTCTCTCTCTCTCTCTCTCTCTCTCATTGTGTGCATGTGTGTATATGTGCACATGTCCATGAAAATGAGCCATGGCTTGTTTGTAGAGGTAAGAGAGAAACTTCTAGAATTGGCTCTTTCATTCTACCACATATTGGACTCAGTTTGTCATGCTTGGCAGCAAGTAGCCTTTACCCACTGACCCGTCTGTCTTGGCAGCCCTGGTCAGCTGCAAATCTCCAGTATAGCACACTCTATACACACAATCCTTGTTTCCACTAAAAAGGATACAGTCTATAGTCTCTCTCTGTCTCTGTCTCTCTCTTCTTGAGACAGGCGGTTACTGTGTAGCTCCAGATGGCCTAGAACTTGCTATGTAGACCAGGTTGGCCTAGAATTCACACATATTCCACCTCTGCCTCCCAAGTGTTGAGATTAAAGGTGTGCTCCATATATCCTAATGTTAACTATTGTAGCACTTTTCAAAAGCTTCTAAAATGGGTACATTATTAACCCTTAAAAACAAAGGAAAGGCTGAGAGTGTAGCTCAGTATTAGAACATCCATGCCCAAAATGTATGACACTAGATTCGGTCTCCCACAGCACGGAAGGTCAGGTCTGATGGTACATGCCTGTAATCTGATCCCACCATGGGCAGGTGGGATCAGGAGAATCAGAAGTTCAAAAAAGGCTAAGAAGTTTGAAAGTTTGAAGTCAGTTTAGGCTATATGAGCTGTTTCAAAAAAATAAAACTAAAATAAAAAAATTTTTTAAAAAGAGAGAGGAAGGAAGGAGAAAAAAAAAGAGGGACTTGGGAGGTGAGTGGAGGAGTGAGTTGAGGTGGCGGTAAATGCCTGTCATCTCAGCATCAGCCAGGCTGAGACAGGAAGATTGCAAGTTCTAGGCCAGCCTGGACTATACAGCAAGATCTTGTCTCAGCCAAAACAAAATGTGGAAATCCCAGAGGTAGGAGGCCATTCCTTTTCTTCCTCTCTCCAGAAAGTGACTGCTCTTCACAGATGCCATGAATTGCAGACATCTGTAATGACCAGAGAACTTGAGACAACTGAGAGGGAGACTACCCCATCCCCCCATGTCCACAGCCACTGGGGGCCAGGCAGCCTGGCCTAGAGTGAGACTCATGAGACTCCTTCCTTTCCCAGCACCCATATGACACAGTGTGGTGGAGGCCTTGGGGCCATGGCAGTTCCCCGAGTGAGCTGCTCTCTCCATCTCTACTGACTGGAAGAGGGCAAGGGGAAGGGGTGTGGGTGCATTTATTTACCTTGGGAACACTAGACTTTGGGCCTGTTTGTTGAGTCTGCTGTTGGCTTTCATTGCTCAGTCTAGTCAAGAGCTGTTTTGGCCCAAAAGGGGATGTGGGGGTAGGGCTGGGGTGGGGTAAGACATCTGCAGTGCCCAACAACCCAACAACCCAACAACGGTTACCAAGGCCTCCCTGGCTCTGCCCCTACCTGTAGAATGGTAAACAAAGCCCCTGGGAGAACTCGGGCAAACTGAACACCTTGGTCAAACACGAAGCCAACCACCGCCAGGTGCGCTCGTTGAGCGACTCTCCATCAGCATGCTGTCATGCAGAAAATGTTTATCTAATTTGTCAAGATAATCTTTCCTCAAATAAGCCTCGGGCCTGCTCCTTGGAACAGCCTGAAGTTAGTCTGTAGAATGTAACTCTCTTTTTTCTCTCTCTCTCGTTTTCCCTTTAATCACTGTGTCAACTTTTCCTGGCTTTAAGCAAACTGAAAGTAATTATATCATTCTTAAGTGAGTAATCTTTTGACTGGGTTAGCTGATTCGTGAGTTACTCTAAAATTCTTCTAAACTGGGCAGTCCTTTTCCAAACACATTTTCTCAGATGTTTCGCAAAGTTCGGCTCATCAGTGACCCACGGATGTGTTTACTCTGTCACGTTCGGTGGACACGCCGTGACTATATTAGGACATTTGAAAAGGAGTGTGGAAACTTGAGAAGGGGGAAGGTAACTTCACCTGCTAATTTAGGTATTTTTTGGAAATATTACAGTCTTGGCAAATAACTCAAGCTTCAGGCATCAAGAAAGCCTGATTCATACTTAGAATCATGGTGTGTTACCGAAGGATGGCTCCTTAGCCTAAAGCAGTCGCCTCTTCCCGTTCATTGTGTGGTTCCCTCGCCACTGCGTGTCATACTGTTTTAAGATCAGAAATGCTAAAGGTTCAGTCAATTTTCATGGTTCTACTTTGACACTCTCCCGCAGAACTTATGGTCTGTTTAAAAATAGAAAACGCAGCCATCTGGCTATTTGATGGGATTCTATTTTTGTTTCTCTTTGCGTTCGCAAAGTGTGTTGGGTCTGAAATTTTCCGTGTTCTGCCCTATATGTAATTGTGTGTATATACACACATACTTTCTCATTTAAATCTCCATACACTTCCTCATCTAAATCTTGCTGTTATCAGTCTGTGTTGTTTGTGGTCCACGGCAGTGTTTGGTCGGGATGTCAACCTTGCTTAGTTCATCCACTAGTCACGTCTGCACTGAATTCCTACTCTAAATTCTTACCCAAAGTCCCCGAGATGCCAGATCCAAGGCATGGCTCGTGACTTATAGCATCCATGTGTACTCAGGGTTTTCACTGAGAGAAGTTCACCCCTTGCCCTCGCTCTGATGGAAGAGACAGAGCAATGCATAGGGTCAGAGTCAACTTGAAAGCCCTTCCACATTACCTTCATTTTACATGTAGCCTGGTACACACCTACAATCCCACCACTTGCTAGAAACATTGGTCTCAGGGAAGCCCATGAAATGATAGTCACCAACAGATCTTAAGGAGATAATAGATAGTTTTTGGTATTTCTTTTGTTTCTTTTTTTTTTTAAAGATTTATTAATTATATGTAAGTACACTGTAGCTGTCTTCAGACACACCAGGAAAGGGCATCAGATCCCATTACAGATGGTTGTGAGCCACCCTGTGATTGCTGGGATTTGAACTCAGAACGCAGTCAGTGCTCTTAACCGCTGAGCCACCTCTCTAGCCGGTTTGTTGTATTTCTTGAGACAAGGTCTTACATGGCCTAGACAGGCCTTGATATTTAGTTTCAGGTGGGTGTGCACTCCTGATTTGCTTCCTCCATTCCTGGCTCCTCCACACTCTTGGGTGTTATTCGGTTCTGAGGATTGAGGTCAGGACTTCCTTCGTGCTAGGCAACCCCAATAGAACCATATCTCCAACACCTCTCTTCTTATAGGCCTAGCAGACTTTTTCTAATTCTCTACCCTCCATGGCCCAAGTGCTGGGATTAATGGTAAGAGATGCTGTGATCAGCCAAAGTAGTTGCACATCAGAAAGATAAAATATTGTACGCATGTATCTGAAAGCCAAGATGTGTAGCACTGACAACAGCTAAGGCAGAGATGTGGAGAGATAGACAATTTCAGTAGCTCCTAGAAGATGTCCCACACTAACTTTGCTGTTATAGCCAGATCCAATAGTTACAGAAATGAGCAGAAATCTGCCTATGGATGCTTGCTCCTGGCCTATGGAGCAAGATGGTCTCAAAAACCAAAACCGACCAAGCAAGCAAGCAAGAAAGCAAGAAAGAAATCAAGCAAGCTAGTATGGTGATACTTGCTTGTAATTTCAGTACTTGGGAAGTAGAGGGAAGAGAATCACTTCATGGTTGCTTTTGGCTACTTAATAGTCTGCGCTATGGTGAGGGCTTAGGTCAGAAAGCCAAAATGCCCCTCTCCCACCTCCTGGGGCAAAAGAAGCACATATTATCCACAACAGAGCTCCGCTTGGAAGGGCTGTATGTAGATGACTGCAAGGCTGTGACAGACATTCTGAAAGAGGAAAGAAGCTGAATAGTTGCCATGGACACGCTAGAGAAGGCAGGGATGGAACGTATGTACCACCACCCTGGGTGATGTTATCACATTGGGCACATGCCATTGCACATATGTCCAATCAGTGAGTGCAAACTCAGGAGAGGCCCTCGGTGAAAGCTCTAGTCAGGTGGCATCCTTGTGTTGAGATGGGCCCGTCACAGACAAAAGAAGAAAAGGAAAGACCCGTTCCTCGGTTGTTCCAGCTGGGAAGACACAGAGCAAGGCTGCTTGGGAAATCTCTGTACTTTCCACTGAATCTTTCTGTGAGTCTGCAACTCTTCTGAGAAAGGATGTGCATGTCCTGGAGAGATGGCTAACTGGTTAAGAACACAGCTTGTTCTTCAGAGGACCCAAGTTTGAGTCCCAGAACCTGCATGGCAGCTTAAAATATTCTGTCACTCCAGTACCAGAGCATCTGTCATTCCTTTTTGGGTCTCTCAGGCACTTCATGAACATGGCATACAGACTTACATGAAGGCAAAAAAATCCATACACATAAAATTAAAATAAAAAAGTCTTACATAAGTGGCTTTTTCTTTGTTTTTATTTGCTTAAAAGCAGAATTGGGACTTTATTATATTTTTTGTATAGACTTTAAGCATGGAGATTAAGAGAAAAAAAAAAGGTGATTAGAAAGGGCATTCCTCCCACCCCCCCATACACACAGTATGGGTGCGGGCTCCTCAAAAAGAAGTCACTTCATTTTTGCATCTTATTTAATTTTTAGCATTAGTTAATTAATAATTAATTTTGAGGCAGAGCCTCACTGTGTAATTCTAAATGGCTTGGAAGTTGCTATGTAGATCAGTCTGGCCTCAAACCTGCCTCTTTCTCTTGACAGTTGGCATTAAAAGAGCCACACCTGGCTCTTGCTTTTTATTTTTAATGTGTGTGTGACAGGTGGGGGTGGTGAGGAGGGGGCAGGGAGTGGCTTTCTCTGCAACCCATGTTAGCCTGGAACTCATGGCAATCCTGCTGCCTCGGCCTTCAAAGAGTTTATATTATAGGTATGAGTCACCAAACTTGTATTTTCTTCCTTTCTTCCCTCCTTCCTCCCCCTGCATCCCCCCTCTTTCCTTCTTTTTTCTGGCAGGCTCGTGTCTTGTAGCTAGTGCTGGTATTCACTTTGTAGCCTAGGCTAGACTTAAACTCATGGTAATCCTCCCGCTTCAGCCCCCTCAGAAGGATGCTAGACAGTCTGCGGAGGACAGAACTGTTGCTCTCCAACATCAAGATTGCTGAGGACATGGCTTGTGTGTGAAGAGGAAATACTCTTTCTTTAGTCCACAGAGAACACTGGCTTTCGATATGCATCAGAGAGCCTACAGGCCCTGGTTTGAGAACCCCCTACTTTGCAATTAACGTTAACTCGGAGTCCAAACTGTTTTGGAGCAAGGCAAAGTGAGGCAGGGCCACTGTGGTGCTTTTGGGTGACAGTAGGACCGTGGTGGAAATGTCCCACTCACAAAATTGGCTGCAACCCATGGCAGGCTGTGCGGGAAGAGGTGTGTCAGCTAGGGCCTCCACTTGGGCTGAGCTGTTCTTAACCTTTAGCTTATATGCAGTTGTTGGGAACAGCTAACCCGCGTTCTGAGGCCAGCTGCCTGCCTGGTGCTTTGCCCAGCACTTTGCATATTTATTCACTAGATGCTCAGTGGAGGAGGCTAGTACTGCAGTCCTTTACAGAGGAACCCAGGAGGCAGATGTCCACCAAGGTTTTCCTTATTCCACTCTAACAAAGATGGTAGAATGTTCCTTAAAAGAATAAATTAGTCATTCTGAGGGAGAGAAGGGGACTCCGTGTGTGTGTGTGTGTGTGTGTGTGTGTGTGTGTGTGTGTGTATGTGCGTGTGTGTGTGCATATGTGCACATATGTAGAATGGACAAAACATGCAGATAATCAGGTCTAGCCATTTCCCATTTCCAACTGTGCGGCACTGAGAGTGGTGGCAGAGGCCAGCAGGTAAGTAAGTTCCTGAAGGTTGAGGAAGGAGAAGCCACCCACCAAAGGAAGGTGTTTAGCTAGACAGCTGAGCTCAAAGAGAAGTGGGCTCTCGTGCGGTGGGGAGAGGTATCTAATAGCTGCGCCCATCCCACCCCCATGCCTAACCTGCGGCCATCTGAGCACACCCGGTGCACACACCTGACACGGAGTGTGCTGCGTGGCAGAGGCCTTCAGGGCAGAGTCAAGCAAAGGCAGTGCCAGGCTTGCCGATGCCCCCAGGCACCTGGTGACAATCACAGCCACACTGACTGGGCTCTAGAGGATTCTGGAGGCTGCTAAGGGACATCTGGAAGCCTCCCTTTGATGCTCAGCTGCTTCTGGCCTGCTTTATTCCCCTAGTACTTCCAAGTAGCAGCTCCAGCCAACCAGGAGGATAAACACATCTCCTCCCATGATACAGCCACACTTTTGATTCTGAGAACTTCAAACATGTTAGAGCTACGCTGGCTATTAGCTCTCCAAGCAAAGGTCTGTATGAATTAATGTCTCCAGGTTCAGTCTCTGCTTAAGTTCTGCTCCGGTGTAAAGGGAAGTTCCATTAGCCCACCATGGGCTGGCCTCTTGTGTTTCTGTATAAATGACTTTCCAGTTGCTCCTTATATATGGGGTGGTTTATCTGAAGTCATGGATAGGAAGCCAAGCAACCAGAGTGAGATCTCCTAGGCCTGTCTAGGGTTGAGCAGCTCTGGCCTTCCTAAGTTCTTTATGGACCTGCTGAGATGGGTTGTCTGGTAAAAGTGCTTAACATAAGCCTAGCGGCCTGAGTAGAAAGGTAGAAAGAAAGGACAGACCCCTATATAGGCACAGTGCCATGTGCACCCAGTAAATAAAATTAAAAATTTAACTTACAAGTCATTTATGGGTGTTTTGTTTGTTTTTGTTTTTGAGAGCAGGTCTCATGGATTTCAGGCTCCGTAGCCAAGAACAACTTTGAACCTCTGATCTTCCTGCCTCTCCCTCCTCAATGCTGGCATTACAGATGTCTGACACCAAGCCTGCTTCCTGCTGGGAATGCAACCCAGGAATTCATGAAGGCTAGGCAGTCTACAAATATCCTCAACCCTCTTTATAAACCCTCAAAGTGCATCTCGTCAAGCATGGTGGCTGGTAAGCTTTTAGTCCCAGCACATGGGATGCCAAGACAGGAAGCTCTTTATGAGTTGGAGGGAGGCCGGGTAAAACTACATAGCAAGACCCTGGGTCAAACATCGCCCACCCCCAAAAAGAAGAGCTTACTGGAACTTTCCCTAGAAGCACTGTCACAGGTAGCCTACTCCAAGAACGGAAGCGTCCCTCTGAGAATGGAGAAGACATTCGGTCAAAATGTTTGATGATGGCAGGTCTCCTTAGGGGAAACTGAAACACCTGGTTTTGTTGCACCAGAGGGAGATACCCTGTTTGTTTATAGGTTCCTTCCAGAGACAACGCTAATGCATCCTGAAAGAGAGGGGAAAATGGTGGAGTTTGAAGAAGATTATCGAGTTGAGATTAGCTTTCTGTGATCTACCAATGTTTTCACTTATTTCTAAATCATAGATGGCCGAGCCTGTTGAGCAATCGGGGGAAAATCACAGGCAAACACAGTCTAAGTACTGATAAGAATCCTGAATGTAAACAGCGAATTCCGGCTAATGGCTAAGTCACCAAGGTGAGATCCAGTCTAAACACACACCCTGCTGAAGCAGGCTGACCTGAGCTCCAGTTACACGGGCTTGGGGAAACTTCTCCTTCATGCTTGTCAAGTGAAATTAATTGTGTATCTCCCATCAATCATTCCTGCTAGCCACGTTCTCATTTAATCCTAAGGAACACTCAGCTTGTCTGCTGTGTCCCACCCCACAACTTCCCCAGCAAGATGGATTTTGGGGGTGCGCAATGGCTGAAGTTCCTGAGATTTTCGAGGGACTCTCAACTACGGCTTTTTCCAAAATGTGACACTTGGTGTGTGCTCCAGCTTACTAACAAATATTTGACTCTGTGGAGTGTCCTGAAGACTGGCCAGCAAGTTTGAGCCTTGCATGTTTGTACTGCTAAATATTTTCGTGGAATAATTCAAATAACTAGAGAATCTAGCTGATAATAGAGAATATAATTGAAAATCAACCCAAACCTTCAACGATCCACCAAATCATTTAGAATTTTTAAAGAATTTTTATTTTATTTTTAATTTATTTTTTACACTTCATATTCCACTCCCTACCCCCCAATCATTTAGAATTGTAATGGATTTCCTTCTATATATATTTTTATTAATTTTTTCTGTTTTAATTTTTTCTTTTTAAATTTTTCTTGTTTAATCTTTTTTAAATTCAATTTTAAAATTTTTAACATAAATAACTAATTTGTGTTAGTTATATGTAAACAGCGGCTTTCCCTGTGTCATTTTCAGGCGTTTGTGTAGAGCATTCTGATCATATTAACCAACCATTAATTTCTCTTCTTCTCCCATTCTCTACAAGCTGTCATTTTTAACCTGGGCTGACCTCAAGCTGGAGACTATTCTCCTGCCTCAGCTTCTTGATTCTTGGGATTTCAGGCCTGAGATACCACGCCCCCCCCCCCCCCCGCCCCCGACTCTTGTTCCTCCACCTAATTACATTAACTCTGCATTTTCCTGTACCAGTCTTTCTTTAGACAGGGCTTCTGCTGCCTCTGAGTGGAAGATTGCTGGGATCATATGCCATCATATACATACCTGCACATATATGTGGGCACTTGCTGTAGGCAGAGGCCAGAAGAGGACAACACATCCCCTGGCTAGAGTTACAGTCAGCTCTGAACCACCATGTGGGTGGGGAGGAGCCATCCCAGGTCCCCTGGAAAAGCAGTAAGTGCTCTAACCACTGAGCTACCGTTCCGGCGTGACGTATGCTATATGTATACACTCAGATTGATTCTTTCCCTGACTCAATGGTTCCTAAGAAGTGACCAGTGTCAGTTACCTGGGGGACTTTGCACCCGTGACTGAAGTGTGTGACTTACTAGCTTTGGGCTGTCTTTCAATCAGAAAAGTTTCCTGCTAGCAATCACCCCGGACTTCCTTTCAGTGTAAAAGAGGGAGGTTCAAGATGGAATCTTGTTGTATAGCCCAGGGTAACTTCATACCTGAAGCAATTCCTTTCCCTCATACTCCTCAGTACTGGAATTATAATTGTGAGTCACTGTAACTGTACCAGAGCAGAGTCTTTCCCAATAGCAATAAATGAGTAAGTATATCCATATATACTTAGGCAACATCTCAAGAGAAGCATCCAACTTATTTCTGTGCATTTGATTAAGAGGCTGAGTCTGAGGCTGGGCGTGGTGTGCATGCCTGTAGTTCCAGCACACGCGCAGAGGGCAGAGGCAAGCAGATCTCTGCAAGTTGGAGCCAGCCTGATGTATAGAAGGAGTTTTTTTTTTTTTTTTTTTTTTTGAGACAGGGTTTCTCTGTCTAGCCCTGGCTGTCCTGGAACTCACTCTATGGACCAGGCTGGCCTCAAACTCAGAAATCTGCCTGCCTCTGCCTCCCGAGTGCTGGGATTAAAGGCGTGAGTGTCACTATTCCTGACACAAGGGTGTTCTAAGCCAGTAGAGAACTATATATCAAGGTCCTTCCCCCGTCTCACCCCACCCCACCCCCCTCAAAAAAATCAGTGTGCGGCAGAGTCTGCAAGTAAAGATGCTGGCCACTTGCTTGCAGACCTGGGTTCAGGCCCCAGAATCCACACGGCTGAGGGAGAGAACTAGCCCCGACAAGTTGTCTTCTCACGCATGGGCCGTGGCCCACATCCCACCCCATCCCCACAACCAAATATTTTATATATATATATATATTAGGGTTTGTATGCAGTACAATACTCCAGGATACTAAAATGAGTGAGCCAGGTGTGGTGGTCCATGCCTAATAATCTTGGCAGGAGGTAGAGGAAGGAAGATCACTGCAAATTCAAAGTCAACCTAGTTTACATAGTGAATTCCAGGCCATCCTGGGATACAGTGTGAAGTCTTGTCCCAAAACAAGGGCAGGTGGCACTTCAGGTCTTCCGTAGCCTCTACTCTCTCCGCAATGTAGTAAATAAAGTTCTGTGTGTGTGTGCGCGCCAGGATTTATTTCACTGTGTTACCAGGCTGGCCGCCTCCTCCCAGAGATGCATCTGTCTGCCTCAGCCTTTGGAATGTTGGGTTTAAAGGCCTGTGCTACCATACCCAGCCTGCTTTATTTCTTCAAAGTAGCAACCCCAAACCCAAGCTAACCATGAACCACATTTCAGGAGAAAGCATAGAGCCCACACACCCGGGGTGTGAAGTTCGTCCCAAGTCTCTGGAGGCTCAGAACCACAAAGATAACTGTTACCTTTAGAGGGTGAAGGTAGGAGGAATTAGTTATTCTTATTATTATCTACATTTCCCCCCTCTTTTGAATGCAAGTGCTCCACAAACTTGTAATGTAGTCAAAGGTGACCTTGAAATGACCCTCTTATCCACCCCCCCACCCCCCAACCACTTTGAGTTTGAGGCAGGCCTGGAACACATTGTGTCAAAACAAACAAACAAAGAGCTTTCCTGCCTGCCCGCAGGTGAGGTGTCAGCCAGGCAGGAAGGCTGGGTGCAAACGGTTCAGGGGCTGGACCCTGGACCTCCTGGGGAGAACAGAGCCATTCTAAGACCCCAGTCCAAAGCGAATACTTTTAACTAGAGTTTTCTAGTTCCCCGGAAAAAAAAAATCAATGTGAAAGAGGATGCAGATTTCCATCGGAGAAGCAATAAAAGTCTTGATTACCTCCAATTAGTACTCCCCCACGCAGGGAGAGGGCTGTGGCCTGGGGCTACACTGGCGTGGGGGGTGGGCACTCAGGCAGGCTCCTCTCTGTGGTTGCTTATCTGTTTGTTTCTGAGGGGTGACCTTCATTTGTCAGATTCTGCCTTTTTTTTGGTGGTATGTATGTAAGTATGTATATTACATGTATGTATGTATGTATGTATGTATGTATACGTATATGTTTCAGGGTACTGACCCTGGGACCCCTCACTTGCTAGGCAAGTGCCCCTCCGTCTATATGGCCAGTTCTCTTTTTTATCTTTTGAAAGAGTTTCAGTAAGTTGCCCAGGGTTAGCTTTGAACCCATGTAGCCCAGGCAGGCCTTACACTCATCAGGTAACTGCCTTAGCTTCCTGAGTAGCTGGGATGACAGGCGGTACCACTAGACTATCTCTTATTTACTGCTTTTTTGCCTTTTCCCCCTCTTTGGGGGAGGGGTGTGGGGGGGATGATGGCGTAGGGAAGTTCCCCCACCCTCGGCGCTCTCTTTTGAGACCGGGTCTTATTCTGTAGCACAGGCTACCCTGGCAATGGCCCTGTCTCTGCTCCCCCAGCACTTCATCATCATGACATCATGATTTTGAGTTTAAACGTACATTTTTTTTTCATTTTTTATTAGGTATTTAGCTCATTTACATTTCCAATGCTATACCAAAAGTCCCCCATACCCACCCAACGTACATGTTTTTGTCTTCCTCTATAAATCATCAGCTTGCCAAAGGCAGTGAGATAATTTCCTTGTGTCCAGCTATAAAGTCACCTGGTGCCTGGGGAAGTTCCTGCTCAGGGCCAGCTCAGAGTCTCCGCTTCTCACAAAACAAAATGACTAAGAGTTTCTCCATTTTAAGTTTGCCTTGTGAGCTCAGGAGAAGTCGCTGCAAAGGGTTGTCTCCAGGCCTGTCTCCACCAACGAAAACCTGGGTTCGGAGGTGCAGTCAGGAAGAGGCGTAAGACTGAGTCCGAGCCAGGATGACTGGCAACCGAGCCGGGAGGGAGTCCAAGCCCCGCACGTCTGACCTTGAGTAAGTTATTTTCCCAGAAGAAGGGACTCAAATGACACCTCCCTCCCGGCTGTTACCCAGGAAGTTGTTTAGCATAGTCCCAGGACTCTGCTAAGGGCAAGTACTGTCATTGTTATTTATTTAGCCCCATTATGCTAACTACCCACCCCTTGCCAAGGTTTCACCACCCAGAAGGTTGGAGGTCTTGTGAAGGAGACTTTAATACCGGCAGATTTAGATTTTTGTTTTTTCTTTTTTGTTTATTTTGAGACAGGGTTTCTTAGCTGTCCTAGAACTTGTTCTATAGACCAGGTTGGCCGGGAACTCATAGAGATCCGTCTGCCTCTGCCCTCCAAGTGCTGGGATCAAAGGCCTGTGCCATGACCACCTGGCTAAAGGTGGTTTTTTTTTTTTTTTTTTTTTTTTTTAGTGGAGGGAAGTTTTGTGTCTCTGTAACAGTCTGTTCTAGAACTCACTTTGTAAACCAGTAAACCCAGCTGGCTCCAAACTCACAAAAATCTGTCTGCTTCTGCCTCCTAAGTGCTGGGATTCAAAATGTGCACCACCATGTCCATCTCTTAGACATTTTATAAAGACTTTAAAATGCATACACATATGTATTCAAGGATTTTTTTTTTAAAAGTTTTTCAAAACAGGGTTTCTCTGTGTAGCCCTGGCTGTCCTGGAACTCACTCTGTAGACCAGGCTGGCCTGGAACTCAGAAATCCTCCTGCCTCTGCCTCCCAAGTGCTGGGATTAAAAGTGTGTGCCACCACGCCCGGCTGTATTCAAGTTTTTAATCCTTTAAAATGACTTGTGGTGTATGTGTGTGGGTGGATGGACATGTGTGAACCATGACACTTGAGATCTGAGGACAACTTGCTGGGGTCCTTGTCACCACCTTGTTCGTGGTGATAGAATTCTTATCATCTGTCTCCTAGGCAAGCATACTTACTACCCACTAGGCTATTTTGCCAACCATGAAATGAAGATGTTAATTAAGGTTGTTGATACATTTTGTTTTGTTTTGTTTTCAAACACTTCTCTCTCTGTAGCTCAGGCTGTCCTGGAACTCACCAGGCTGGCCCCAAACTCAAAACAATCAGCTTCCAGAGTCGGGATTACAGGTTTGAGCCATAGCATCTGGCCAAGGAATGATACATTGAACTAAGATCATTTAGGTATATATTTGATCACGAGAAGAACTATTATTAACAATAAAGACCATTCATGCCAGGGGAACCTTGACAATCAGGAGTTTGAGATCATTCACAAAATACTTTATTCCATCTACTGGATTGATTTTTTGGGGGTGTTTTCAAGACAGGGTTTCTCTGTGCATCCCGGCCTGTCCTGGAACTCAATCTGTAGACTAGCATGGCCTCAATTATTTAATATCCAGTGCTGGAATTAAAGGTGTGTGTCACCATGACCCGTCCCATCCACTGTATTAAGGGCTTTACTGGCCTTGAGCTCACTATTGAAGCCCAGCCTACCTCGAACTCACGGTAATCCTCTTGCTCCATCTTCTTGAGTACTGGGATGACAAGCAAGCACTACCATATCCAAGATTGTTTTCACTCACTCACTCATTCGTTCATTCATTCATTAATTCGTTCAACAGATACATATTTACTGGACACAGTACTGAACAGGGTTGGGAGGGTAAAGTGGTAAGAGAGACTGACAGCGTGTGAGGAGTACTGCGAATGTATTCTGCCAGGTGAGCCCATGCCATGAACTGTGGTTCTGGGGGTTAACCCAAGGCCTCCAGCGTGCTAAGCCAACACACCACCAGTGAGTGGCATCCCCATTCGTTATATAAGTTTCTTGCTGTGTAAGGCAGGGTCTCAATAAGTGGTTCGTGCAGGCCCGGGGTTTCCTGATCTCTTGCCCAAGTGGCTGCTGTGCCCAGCATGTGGGCCCAATTTATTTTCCTACTTTTTCCAGGATGCGCAGATGCAGGAACTATCTTTGGTGTTTCTGTCTTTCTGCCTGCTCACCGCAGTTTCCGCTAACAAAACAAGCCTTTGTGCACTTTGTTTGCAGTGTTGAGAACTGATCACAGGGACGTGGGAGAACCCCTCCCTGGAGCCGCGCGCGGCGACCCTTTCTGTGGATCTGGCTTACTGAGGCTCAGTCCGCTTTGCCACACCGCCTCCTGCTGGCGGCTAGTTGACCTGCCGCGCTTTTTCTTCTGTGCGTCAGATACTTCACCAGGCCTGAGGGTCTTCTCTTTTCTTTTGAAATAGGGCTCAAGGAACCCAGGCAGACTGCAAACTCACTAAGTGGCCCGAAGCTGACTTTGAACTCATGATCTTCTTGCATCCATTTTCGTGGAGCTGGGGTTGCCCATGCATACCACCACACCCAGCTTTCCGAGCCAGATGAGGAGGGGGCTGCAGTCACAAATGACCAGACTTAGAACCCTCTATGGCTGTAAGCTGCTGCATTAGGGGCAAGGATTCTGGGAAGGTACAAGTTTAATATCTCATTGAAGAACTAAATATTCTGTGCAGGGCAATAGTGGCTTAAGCCTTTAATCCCGGCACTCAGGAGGCAGAGACAAGTAGATCTCTGGCCTACAGAGTGTTCGAGAACAGTCAGGGATGCACAGAGAAACCGTCTCAAAAGACAAATACAATAACCAAGACCAAAACCAACAACCAAACCAAACCAAACCAAACACAAATGCCAAAACAAAAGGCTAAAATATTCCTCCTAACTCTTAGCATTGCTCAAAGTGTGCCTGCTGTCCTAGGGGCAGGCCCTGGGCCAGATTCACCCCGTTTAAGCAGAATATATGTCAGGTCTCCATGTGGGCCAGAGATTTTGCAGATGAGGTATTTTTGACACTAACAGTATAGTACCAGACTGTCATCTCAGCACTTAGGAGGCTGAGGCAGGAGGATTGCAATGAGTTCCAGGTTAGTTCTCTTCAGCAAGACCCTGATTTAAAACCAAAACAAGGCCAAGGTTGAGCTCTAGTTGGCAGAATGCTCATCAGGTAGTTCTTGGAGGCTTTGAATCTGGAATCCCCTAGCCCCAGCCTTCTAGGAGCTAGATTACAAGCAAGTGCTGTTTCTATTAAATACCATGTTTTGGGTTTGGGGAGATGGGCCAGTGGTCAAGAGTGCTTGCTTCTCCTTCAGTGGACCAGACAGACTTCAGTTCCCAGCATCCAGGTTGGGTGGTCCACAGCCCCCTAACATTCCAGCTTCAGGGGAATCTGATACCCTCTGGCCTCTGTGGGCACCTATACACACACACACACATGCACACACACACAAGCTGTCTCTCTCTCTCTCACACACACACAAGCTATGTCACACACACACACACATACACACATGCTGTCTCTCTCACACACACACAGTCTCTCTCTCACACACACACATAAGCTATGTTTCACACACACACATACACACATGCTGTCTCTCTCTCTCTCACACACACACACACACACACATGCTCTCTCTCTCTCTCTCTCTCTCTCTCTCTCTCTCACACACACACACACACACACACACACACACACACACACACACATATACACGCTGTGTGTGGTAGAACGTGTCTTTAGTCTCAGCATTCGGGAGACAAAGGCAGGCAATGTGCCTGAGTTCAAGGCCAATCCAGTCTGTATAATGAATCCCAGGCTGGCCAGAGCTACACAGTGAGCCTTTGTCTCAAAATAATTAATTAAAAAATAAGTTTAATTTGATTTAATAAAAATAATAAAAATAATTATTTTTGTTGTACCAAATTTGACTCCACTCTAGATACTTGAATTTCTCTATGAATAAGGAGGGGCGTGGTGGCGCACGCCTTTAATCCCAGCACTTGGGAGGCAGAGGCAGGCCGATTTCTGAGTTCGAGGCCAGCCTGGTCTACAGAGTGAGTTCCAGGACAGCCAGGGCTACACAGAGAAACCCTGTCTTGAAAAACAAAAACAAAAAACCAAAGGAGGTTCCCCCCACCCCATCACTGCAGTATCTATTAAATTTAGGGCATTTAACATCAATTAATACTATCATTGGCATCTACTTTTTTTTTTTTTTTTTTAAGATTTATTTATTTATTTATTATATGTAAGTACACTGCAGCTGTCCTCAGACACTCCAGAAGAGGGAGTCAGATCTCGTTATGGATGGTTGTGAGCCACCATGTGGTTGCTGGGATTTGAACTCCTGACCTTCGGAAGAGCAGTCGGGTGCTCTTACCCACTGAGCCATCTCACCAGCCCGGCATCTACTTTTACAAGTCATTTTTCTAATGTCTTTTACAGTTTTCCCCAAGTAGTAGACCAGGTGACTATATTTACTTTCAGTGTTTTCTTGTTTTATTTGTTTGTTCGAGACAGAGTCTCCCTATATACCTCTGGAATTCAATATGTAGATGCGGGGGGTGGGGGGTGGAAGGGTGGGGGGTGGGGGTGGGGGTGGAAGGGCAGGGTAGGGTGGGAGGCTCAGACTTCCAGAGATGTCTACCTCTGTCTGCTCAGTGCTCGGACTAAATGTGTAGCTACTGTTTCTGACTGATTCGAGACAGAATCTTCTGTAATCAAGGCTGGCCTTGAACTCACTAAGCTGGTAAGTATGACTTTGGGCTTCTGATTTTCTTGCCTCCACCTCTCTCTCACATACTAAGATGGCAGACATGTACCGTCATGCAGGAGTTTGAACCCAAGGCGAGCATTCTACCAACTGGGCTGTATCCACATCCCAAGGAGAATGCAAGTGTTCTGTGTTCAAAGACATCCTGCTTCCTTCTGTTATTTGATATTTTTAAACTTTCATGCTTTGGAGAGTTTGTGCCATGTGGCCCTAGATGTTCTGCAACTCACTTTGTAGACCATCCTAGCTAGGAACTCAGAGACCTGCCTGCCTCTGTCTCCTAAGGACCTGAATTTCAGGAATGTTCCCCCATCCTCCCTATACTGTCTGTTTTTTAAAAGCCCCTCGTGTTTTCTCTAATGCCCTGGAGAATGTCCCTCAGCCAAACAGTTCTGTTGTAATTTTGGGCACAGCTTGAGTGACAGACCAGACCTGGAGGCTTGCCCTACTTTGACCTTGGACAGTTCCTAGGTCTCAGTTTTCTTTGTCATGGACCAAGCTCCCCTTCCAGCCCTTAAGGCAACAAACAAACAAACAGACAGACAGACAGACAAACAGACTTGTCAGTTTCTTTTTCTTCAGTTCAAGAAGTCTGTCTTTTTCAGCAGCAGATCTGCAAGTTGCCTGCGTGCTTTTCTATTCCAGATGTCTCGCCTCTGCAAGCTTGCCTTTTCTCCTGCCGTTATCTTCTGCAAATGCGCCTCTCACTTTAAAGTTAGGGTACCCCAATACCTTAACCCTTCCTTTTGGACAGGCTCCTCAGCTCACACTGCACGGTCACTGTTTCTCTGTCACATACAAGCACTGCTGGGAAACAGAGAGGAGCTGCAAAGTTGTGACAACCATAACAATGACATTGTGGCTTCTTGTTACTCCTACTCACTCTTTCTTTCTTTAAGATGTATTTGTTTTGAGACAGCTGCCTTAGTTATAAATGGCTGCTGTGATACAACACCCTACGGAAGCAACCCAGAGAGGGATGGCCGCAGGAGCAAGGAACGGCTGGTCAGCTGACTTCCACAGTCTCGGAGGAAGGGAGCATCCTGGATAACCTGCTGTCTACTCCCTGCTCTCCGCCTACTAAGTTAAGTCCCCACCCCACTGAGGGAGCCATGCCACCCATGGTGGCATCCGGTCTTCCTAATCAAGATAACCTCCATGTCCCAAGGCCTCTCTTCCAGGAGATTCCAGATTTTGCCAACTTGACAATATGTATCCCAGGCTGGTCTTGAACTTGAGGTCTCTCTGCCCCAGCCTCCCGATCGATCATTAAGATTGCTGGTATGGGCTACTACAGCCAGTTTTACAGAGCGCCAGGGGTTGGGTCTAGAGTCTTTTACGTGTTAGGCACACACTACCAATTCTTTTCATTTTTAAACAGTTGATGAGTGGGTTACAGTATGGCTCAGGGGCAGAAGCTTGGCTAGCATGCTGTAGGCCCCAGGTTTGGCTTTTAGCAGGGTGTGTATGTGTGTGTGTGTGTGTGTGTGTGTGTGTTTGTGTAGGTCAGTAGAAATAGGTGGTCAATTTTAAGGTGGCAGGCACTTGCCATTTATGCTAAAGGTTGCTTTCCTTGTGGCTAGGACATGCAGGTGCCCTCAGCAAGTTTCTGTTTCAGGTCTACTGTGCTTAGAGCCCATGTGCTCTTGGGAGCACTGAGAGACGCTGGGTTTGACAGCAGGACACACTTGTACATAAGACAAATATACAGCTCAGGGTGTTTAAGGTTGCCTTAATAGAGACCCATCTTCCCAGTGACTTGAGACACTGACACAGGAGGATATTGAGGTACAAGCCAGTTTGGGCTACATACTGAGTTCCAGGCTAGCCTGAGCTAAAGAATGAGACTCTGTCTCAAAAAAAAAAAAAAAAAAAAAAAGGAGGAAAAAGGACAACCACAACAAATAGAAAGCAACAGTGAACAATATCATTGGAACACAATAGTGCTTCATTTGAAGCAAGTTTTTATTTATTTGCTTTTAAAGTATATTTTCAGTGCAGTGCTCAAGGAGGCCAGAAGAGAGAAGAGTGTGGCACCCATTGGGGCTGGAGTTACAGATGTTCGTGAGCCAGCTTGTTGTCGGGAATCCAATCCAATCCTCTGGAAAGACAGCCAATGTTCTTAACCACTGAGCCATCTCTCCAGTCTCAACACTTAAAAACAAAAACAAAACCACAACTTTGCGATAGATAGAACTTTAGCTGAATTCATTCAGAAACAAGACAAGTTAACAATGCAAGGAATGAAAAACGTGATGTCACCAAAGTCACCGAGTACAGAAGCCGAGGGGACTGTGTGCCTGCCTGGCTGCACTCTTTCCTTTGTCACTTCCTCTAGAAGAGGGACAGAGGCAGTAATGGCTCTAGCCCATGTTTTGATGTTTCTAGGTGTGACTTTTGTGTACCCTATCTTGGCATTTTTACCCACATCATATGGTAATGTGGGTGATTAGTTAGAACTGTAAGCATCCTCGGGCAATGAGATAGCTTACTGGGTAAACACCACTGAAGACCTACATTGGATCCTGGGACTGCCATGTTAGAGATGGAGAGCCATTGTTGGCTTCTTACCTCCATGCCCGTAGGCATATGGGCACATACAATAGATACATACATGAGTGTCACAAAGTAAGCCTGGATGGGTGGGGATGGCGCATGCCTTTAGTCCCAGCACTCAAAAGGCAGAGGCAGGTGGATCTTTCTGAGTCTGAGGCCAGCCTGGTCTACAGAGCAAGTTCTAGGAGAGCCAAGGCTGCTCAAAGAAATTCTATCTCAAGGTTAAAAAAAAAAAAAAAAGGAAGCCTTTTACAAAACAATGCTGTTGATCGTCTGTGTCTCAATTTCTCGTCCAGTTGCTGAGACAAACCTCCCAATAAAAAAGCAAGTTAAAGGACAAAGGGTTGATTGGACACACGTTTCCCGATTACAGTCGGCCATGGCAGTCCAGACAGCAAGAATTTGAGTTGTTAGGCAGCAGAGGAAGGAACCCATGCCGCCCAGAGCGGTAGTCCAGTCCCACAGCCCAGGGCTCACTCACAGTGAAGGTAGTAATCCCTACAGGCATGCCCAAAGCCCCTCTCCTAGGGACTCTAGGTTCTGTGACAAGCAAGATTCTAGATCTCGACAGCAAGATGACAGTTAAGACAATTCGTCACAATTACAAATGCAGATTTATTGTTCAGAGATGCGTCTCTAAGGTCTTTGGAACAACAAAAATGTGAAGCCAATCTGAATATCTAATCCTGAAAAATGAGAAATTTCAAGAATTTATTATCTGAGGGTGTAGGAGCTATTATTTATACCGAAACCGGGAACTCTGGCTCTCTCCCTCTCCTCAGACTCCAGGGCAGCACGGGGCACTTTGAAGTTGCCTCCCGTCTCCTGACCAGCTTTGCTCAGTAACCTAAAATATTGTTTTGTTTTGTTTTTTTTTTTTCTTTTTCTCATTTCAT
>Sox2_DistalLCR_dDHS26toDHS27andCTCF28
GACAGGGTTTCTCTGTGTAGCCCTGGCTGTCCTGGAACTCACTCTGTAGAACAGGCTGGCCTCAAATTCAGAAATCCCCCTGCCTCTGCCTCCTAAGTGCTGGGATTAAAGGCCTGCACTACCACTGCCCGGCAAAATCTTATTTTTTTATAAGTCTCGGGCAAATGAATTTGCTGTCTGGGTTGAAGGAGATTTGAGAACACGATCACTCATTTGTGTGTATAGGGATTGAGCCTGGCTCCTCGTGCCAGACACTCCACCATTGAGCCGCCTGCCCTGGGACTTTTGTTTCAAGACTGTATAACTCTATATTGCTTGGGCTGGCCTTGGACTAATTCTGTAGTTCTAAGATCAGGATACAAAAACAAAACAAAACAAAACAAAACAAAAAAAAACCCAATAAACAAAAAACAAAGATCAGAGAAAAACCCAAAAAACAAAGATCAGAGGTTAAAGGTTAACTTCAGTTACAAAGCAAGTTTGAAGTCAGTCTCAGCTACATGAGGAGGCCTGTATCAAGATTAAAATTAAATTAAATTGAAATAAAATAAGATAATAAAATTCAAAAAGCTAGGGGAAAAAAGCTCATCTCAGAGCAGTCCAGAAACTGGTTGTCAGGGACAACCCTGATTTCAGTCCCCAGAACCGGTGTGTGCAAGCATGCTGTACTCTCACACCCCAACACCTAGCAAAACAAATGACAGAAATTAATGCACACCTCACTCTTTGTAAAACAGAGGCAGAATAAATAAATTTAAAAAAAAAAAAAGAAAAAAAAAAAAAACAGAGGCAGAATGCACTGTTGTTGTTGCTATTGATTGAGATAAGGTCTCACTCTGTAGTCCAGGCTGGTCTGGAACTCATGGCAACCCTTCTGCTTCAGCTTCCCGATGGTTGGAATTATAGTCACAAACCATCCCATAGGGCTTTCTTTTTTTCTTTTTTTCTTTTTTTTTCCGAGACAGGGTTTTTTCTGTGTAACCCTGGCTGTCCTGGAACTCACTCTGTAGACCAGGCTGTCCTCGATCTCAGAAATCCGCCTGCCTCTGCTGGGATTAAAGGCATGCACCACCACTGCCTGACTTTATTTAAAAGTTTTTTAAGTTGGTTGTGGTGGCACTCACTATCACGCCCAGCACTTGGGAGGCACAGGTAGACAGATGGATCTATATAAATTTGAGATCAGCATTGCCCACATAGTGAGTTCCAGGCCAGTCAGGGCTGCGAGAAAAATATTTTTTTATATGTTTGTCTTGTGTGCCTGTGTGTTGTGTATGTGTATGTGAGTGTAAGTTATTAATGTGTGTGTCATGTATGTTTGTGTATTGTGTATATCTGTGTCTTATATATGTGTGTGTATGTGTGTTGTGCATATCTGTGTGTATATTGTATATGTAGGTGTATTTTATATGTATGTGTATTGTATATGTGTGTTATGTATATATGTATATGTACATGTGTGTTGTATAGGCATGTATGTGTATATGTGTGTGTGTGTGTTTTATGCATATGTGTGCATGCAGGGTGCAGGGATCTCTTGCTGCAGTGGGATTGTGCAAGCCTGCAGACAACACACAGGAGCTGGCTCTCTTCCCACCAGCTGGGATTGAACTGGGGTTGTCAGGGTTGCTGGCAGGCGCCTTTAGTAACGGATCCATCTTGATAGCTCTTGTCATTTTCAGAAAGAATTTTAAATTTCACTGGTCTTAAATTTGGCTGTTGCCTTCCTGCCTCACCATCATGTCCACCATGAATTATTCAAAATAAGGTACAGTGGTCGTACTTTCAACAACTTTTTGTCTATTTTATCTCAAGAAGAAGAAGAAGAGCGGGGCTGGAGAGATGGCTCAGAGGTTAAGAGTACTGGCTTGAGTTCAAATCCCAGCAACCACACCACAGCTCACAACCATCTGTAATGGGATGTGATGGCCTCTTCTAGCATGCAGGTGTACACACAGATAGAACACATGTGATTAGCACATTGTACCTCATAGGTACATACATTATCCTATGAGTGTTTATGTGTGTGCGGGTGTGTGTGATATGTATATGTGTATATGTATGTGTTATATATATGTGTGTGTGTTGTGTATATGTGTGTGTTTAATATGTGTGTTGTGTATATGTGTATGTTGTATATTTGTATGTGTTGTGTATGTATGTGTTGTGTATATGTGTGTGTGTATGGGGACTGGGGGATACATTTGGACTAGAGAGATGGCTCAGAAGTTGAGAGTCCATACTGCTCTTGCAGAAGACCCAAGTTTAGTTTCTAGCACTCACATGGAATGGTTTCCACTCCAGGGGGATACTATGTTTATACGCACAAACCCATATGCAGTCATGTAGCCATAAATAAGAAAATATTTAAGAATGTAATTTATTAAAACAATATGAATACAACATTTTAGCCGGGTGTGGTGGTGCACGCCTTTAATCCCAGCTCTCAGGAGGCAGGGGCAGGCAGATTTCTGAGTTCAAGGCCAGCCTGGTCTACAAAGTGAGTTCCAGGACAGCCAGGGCTATACAGAGAAACCCTGTCTTGAAACAAAACAAAACAAACAAACAAACAAGCGAAAAGAACACAAGAACACAACATTTTAAAAAATAGAAATTTTTCTTCTAGTTTCTCCTTTGGGGTTTTCTTTGAGGCAGTTGGCCACGTAGACCTTGAACTCTTGACCCTTTGGCCTCCACCTTTGGAGCTCTGGGATAGCAGGGGAGTGTTGCCACAGCTGATTCATGCTGGACTGGGGTTTAATTGGGGGGGGGGGGGGTTGGTGCCTGCTAGGCTAGCACTGTAGCCGCTGCACCCAGCCCAGCCCTGAAGCCTAATTTTATCATTAGATTCTGAATCATTGCGCCAGGTAGGTATGAATATCTCCAGAGAGGGCACTCTGAAGCCCTGTGCTCTACACCATGTGGCTGGACAGGTGGGGCCTTAAACTACAAGTGCAATTGGCAAACAAACAAAAATTCAGACATGCAGCCGGATATGGTGGTGCAGAACTTTAATCCTAGAACTTGGGAGGCAGAGCCAAGCAGATCTCTGAGTTCGAAGCCAGCCGGATCTACAGAGTAAGTTCCCGGATAGCCAGGGCTAGGGCTACACACAGAAACCCTGTCTTGAACCCTCCTCCCCCACCAAAAAAAAAAAAAAAGAAAAAAGAAGAAAGAAAAAAGTCAGACATGCTGTGTCAGCTTGCCTCAGAGAATGGCATACCCACTTGGTTTACCAGCCTTAAATTAATCCCTACTTAAGTCATTCCTAGGGTGTTGGTTTGAGTCACGGATCTTATCATCACAGCTGCCCTCAAGGAGGACCTTGGAGGGTCTTCTAACCAACTGGGTCGGAACGAGTGGTGAGTGGCGCGTTGCATTTCAATCACAGGCTGTGGGACTCACCCCGCAGGCTCTCAGAGATTCATCATCTCTGCCTGCCAAGAAAGCAAGCTAGGAGTCTTTGCTTGCTTATTCTTTCCCTCTCTGCAAGGAAGAGAAACAAAGTTCTTAAACACCGTTGCTGAGTTGGTATTGACAGCAAGAGCCAGCGCACTTTACACAATCCAGTTTCTACTTGCATAATCTATGACAGGAAAGAGAGAGTGACATTTGCACCTAATCCTCCAAGGGGTCATGGCTGAGACAGCAAACAGCAGAGGGAACACATTGCAGCGTCCCATGGGTACACAAAGCACGCGGAAGGCATTTGACAACTGCTTAAGAGCAGTGGGTTCTCATCCTCCCTAATGCTGCGACCCTCATGTTGCGGTGACACCCCAGCCATAAAATTATTTCTGCTGCTACTTCACGACTGTAATTTTGCTATTGTTATTAATTGTAATGTAAATATCTGACATGTGACCACTCTGGGGGCCGAGGCCCAGAGGTTCATAACTGCTGCTTTACTGAGTAAAAAAATTTGCTGTCCAAGCCTGGTGAATCCCCATAAAAATGGAAAGAGGGAACCATCCCTACAGAATTGTCCTCTGACCCTCCCCCACACATCATGCTATGTACACACACACACACACACACACACGCTCAATACGATAATAATTTGTATATGTGTACATATGTATATATATATATGTACACACAAAAATTAAATATATATATTTGTAAAGGCCCTTTTAACTATTTAATCCTCAAACAGAAACAATCACCAACATAAAACAGGGACTCTGGGCATGAGGTGCAGAGCTGCAAAGGAGATATGGGGTGAAGATAGGTGGGGGAGGGGAGATGGGGGCAGATGGTCACAGGGCTCTGAAGCACAAGGGCGTGGCATTAAGAAGGCTTGCTTGCTTTAGCCTAGTGACAAGCTGCTCCGTTGGCATCTGTCTTAGCACACAGGTGGCACTTCCTTGTTCCTTATTCGGATGAAGCCAGAGAAGCCAGAGACTATGTGAAAGCTCGTGAAACACAAGGGCACAGGCTCTAACTCTATGCTGTGGGTGCCAAGGGAGACCAGCCGATGAGCAACCCCTTTCGCGTCATAGTCCAATAAAAGTTGAGAGGTCTCCTTAGAGATGCTTTACCTTGCAGTGTATGGTAATTAACACGGAGACCCTCGACTGAACAGTGCGCAGAGAGAGGGGGCTCAGCGCTCTGAGCCCTAAACGGTACCCCTCCCTTCAAGGCTCAGCGGCCTGTGCAGAGGAGGAGGTGCGAAGACTGTGCGGACCAAAGGATCTGGATGACTCTGAGGAAACAAAGTGTCCTAGAACCAACGGTCCCTACGCACATGTGTTCTTGCAGAGACTAGGGCAGTGTGCACAAGACCTGCTCAGGTTCAAGCCAGACACAGTCTCAGTCCAAAGAAGGGGAAAGGAGACAAAGTCCATTTCCACCCAGAGCCAAGAAGCTATTAGCAGCTGATAGCTACTGAGAGAGGGAAAATCAGTTTTCTTCAATGGAGTAACACTGGGTATATCCGCCACACCCCAGGGTAGGCCCCATGTTCAGGAGGGGTCAGTCAACACACAACAGACTCAGTGTGTCCTAGTTGCTTTTGTTTTTTTTTTTTTTTTTCCATTTTGGTTTAGTTTATTTTTCTTGGTGTATATATGCGTTTTCTCCTCTCCTCCTCTTCTCTTCTTTTACATCTTCCTCTTCTTCCTCCTCCTTTTTTCTTCTTCATTTTTGAGACAGGGTTTCTCTGTGTAGCCCTGGCTGTCCTGGAACTCACTCTGTAGACCAGGCTGGCCTCGAACTCATAGAGATCCTCCTGCCTCTGCGTCCTGAGTGCTAGGATTAAAGGCGTGCGCCACCACTGCCCAACGCCTTTTTTTTTTCTTTTTTATTTAAAGAAAGAATATAAAGTTGTGTCAGCTGTGGGGAAAGGTTTTGTTTTATGTGTGTGTGTGTATGTGTTCTGCTTTGATTTTGTTTTTTATTTCTCAGAGAGAGAAGAACATGAAGTTGGGTCTCTGTTGGGTGGGGGTCTCTGTACTGGCTGGTTTTGTGTGTCAACTTGACATAAGCTGGAGTTATCACAGAGAAAGGAGCCTCCCTTGAGGAAATGCCTCCATGAGATCCAGCTGTAAGGCATTCTTTTAATTAGTGACCAAGTGGGGAAAGGCCCCTTGTGGGTGGTACCATCCCTGGGCTGCTAGTCTTGGGTTCTATAAGAAAGCAGGCTGAACAAAGCAGGGGAAGCAAGCCAGTAACTAACATCCCTCCATGGCCTCTGCATCAGCTCCTGCTTCCTGACCTGCTTGAGTTCCAATCCTGACTTCCTTTGGTGATGAACAACAATGTGGAAATGTAAGCTGAATAAACCCTTTCCTCCCCAACTTGCTTCTTGGTTATGATGTTTGTGCAGGAATAGAAACCCTAACTAAGACAGAATGGATCTGGGAGGAATTGGGGGAAAGAACAGAGTCTAACTGAGATACACTGTATGAAAACATAAAGTAAAATAGCACAAGTGTAGTGCTGCAAGTGCTGTGGAGGCAGAGGCCGTCCAAGAATTCAAGTTCCCGCCAGCCAGAGCTACACAGTGACACCCCATCTCAAAAAATAAGATTATCCACCTTAAAAAAATATGGGCCAGGTGGTAGTGGTACACACTGTTAATCCAAGCAGTCGGGAAAGGTGGGTGAATCTCTGTGAGTTTGAGGCCAGCCTGGTCTACAGAACAAGTTTTGGGTCAGCCAGGGCTACACAAATAAACCAAAACATATATATATATATATATACTCTAGAGAGATGGCTCAGAGGTTCAGAAGTCCTGAATTCAATTCCTAGCAACCACATGTCAACTAACAACTGTCTGAAATAGGATCTGATGCCCTCTTCTGGTGTGCAAACATCAATGCAGACAAAATACCTATATACATAAATAAATAAGTTGTAAAAAAAAAAAAAAGATACTTGAAAGAGAGAGAGACAATTTTTTTTTTTTTAGTTTTATTTTAGGTGTATGAATATTTGCCTAGGTGGATACTGGATACCCTGGAGCTGGAGATGTGGATGGCTGTGAGTCATCTCTGGGTGCTGGGAACTTAACCCTGTTCTCAGCAGCAGCAGCAGTGATCTGAGTGCTGAGGCTAGCACTGTGCCTGTGTACTTCACCCGCCTTCCCCTTCCTTCTCTTGCTCCCTCCCTCTTTCCCTCCCCTCCTCCCTCCCTCCCTCTTTTCCTTTCCTTTCCTTTCCTTTCCTTTCCTTTCCTTTTCCTTTTCCTTTCCTCTTTCTTTCCTATTTCCTCTTTCCTATTTCTTTCCCCTTTCCCCCCCTTTTTCCCTTTTCCCCTTTCCCCCCTTTTTTCCCCTTTCCCCTTTTTCCTTTTTCCCCTTTCCCCTTTTTCCCCTTTCCCCTTTCCCCTTTCCTGCCTCTCCCTCCACACAGTTGACATTAGAGTCAGGAACTGCCAGGTTCAGCTATGTTCACCCATGTTCAGATCTCACTTGGGATGGAGAGTGACAGGTTATCTTTAGGCTGTTCTGAGACTCCATATCTTAATTCATGGTTTAGATGGAGTCTCTGCCTTCTCTCACAGTCTCCAAAGATACTGCAGTGGGTGCCCTTTTACTACTGGGTCCTGGGAAAGATCCTGAGTCTCTGACAGGCCTTTCCTGGACTTTCCTGGACAATTGGAGGAAGGAGGAACACTTTATTTCTGGCAGACTGTGTCTAAGTCTACGACTTCTGGCAGTATCTGCTGACCCCGAGGAAGGGTCTTGTTACTGGCTAGCAGAGGAGAAAACACCAGATGTGTCCTTATTTGACATCTCCTTTCTCTGGCCTGTCTCCTCCACTGTGCAAGAGTGGCCTTGTCCTCCTCTCCGGATGTGGTGCCAGCTTCCCTGTACTGCCTGGCAGGAGTGAAGCAGCTATTATCTGAATATCCTGTCTTATGGAGTTGCCTTTTCCTGCTTCTTTGGCAAGAGTCTGTAGGTTGTGCTGGGTTTGTGGGCTCTGTGATTTCTGCCTTGACCCTCTTTCTCCCTGGGTGCAAAGACCCTGTGGACTCAAGACCCCAGTCACCTTTGGGCCCGAAGTATCAACCAAAGTCTTTTTATACCTCTCTCTCCAGTGTGTGTGTGTGTGTGTGTGTGTCTGTGTGTGTGTGTGTGTGTGTGTGTGTGTATGTGTGTGTGTGAGTGTGTGTGTGTATGTTTGTGTGCGTGTGTGTATGTGTGTGTGTATATGTGTGTATGTGTGTGTGTGTATGTGTGTCTGTGTGTATGTATGTGTGTGTGTGAGTGTGTGTGTGTATGTGTGTGTGTGTGTGTGTGTGTGTGTGTGTGTGTGTGTGTGTGTGACAGAGAAAGGGGCACTGGGGAAGAATGTCTAGCTAGCCCTGCTGACCTGGAATTTGCTGAGCAGATGTAGCATCTCTATGCTGTGGTTTGTGGAGTCTTCCTGCTTCTGCCTCTTTACATTTATTTGTTTTGCATGTGTACAAGTGTCTTGTCTACGTTTCTATATGTATATCCTGTGGTGCCAGTGAAAGAGAAGGACACAAGATCTCATGGAACTCTCCAGTTGGTGTTTGTAAGTCACCATGTGGTTGCTGGGAACTAAACCTGGGTCCTCTTACAAGGGCAGCAAGCGCTCTTAACTGCTGAGCCATCTCTCCAGCCCCCTGTTCTTTTGAAACAAGGTCTCATGCTATGGCTCATAATGATCTCCAACTCAACGCAATACTCCTGCCTAAGCGTCTTGGGTACTGAGGTTACAGGCATGAGTCAACATACCTCACCAAAGGTTTTTAGGAGTAATAGGGAAAAGTATGTGGTGTTTTGAATGGAATGAGATAGGCTCTTTCCACAGTCATATAACAGTGCCGGAAGGGTTGGGAGGTTTGGCCTTGTTGGAGGAGGTATGTCACTCTCTGGGGGTGGGTTTCAGGTTTCAAAAGCCCACACCATTCTTCTATTCTTAGTGTTCTCTCTCTCTCTCTCTCCCTCTCTCTCTCTCTCTCTGCTTCCATGCTCGTGGATAAGACCTCAGTCACTGCTTCAGCTCCAAGACCTGCTACCATGCTCCCCGCCATGATAGTCATGAACTCACCTTCACAAATGCCAACTGCAAAGCCCCAATAAATTCTTTCTTCTATAAGTTGCCTTGGTCATGGTGCTTTGTCACAGCAGTAGAAAAGGCACAGTATGTATTTATATATCCTCTTGTTCTTATTTTATGCATATAGAATTTTATGTGTATTATATGTATATATGTATGTATGCATATGCACCACATGTGGAAGCCAGTCATGTGGACTGGAGTTACAGAAAGTTGTGACCTGTCAAATGGTTGCTGGGAATTGAACTTGGATCCTCTGTAAGACCAGAATGTACTCTTAACCACTGAGCCATCCCTCCAGTCTTTATTTTTGATAGTGCCTCCTGTGGCTCAGGTTGGCATTGAGTTCACAGGGTAGCCTAGGCTGACCTTGAACATGAAGTGATCCTCCTGCCTCAGCCACCTACATATTTCAGATGTGGTGAATCTTTCTAAAGATATGGCATGTTTCCCAATGACTGTCACTCCGTGTGACAGAGATAACCAAAAAAGCAGTATGTATAAGGTCCTTGAGTTGGAGATACAAATGAGACGCAGGCAGCCAGGTGTGTGGCAGTCTGACTAGCTGGGGTAGGCCTACTGTACAGAGAGAGGGATCTGAGCAGATGAGGGAATTCCTCTCCTCTGGAGCAGTGATGCTCTCCACAAATGAATGTCTGAGGAGAGGGGAAGCAGCTTGGTGGTTCCTACCTGGGATATCTTCTCCCACACGTTGTAGGAAGGGAGTATCTCCCTGTCTTTTATTTCATTTAATCCTTTGGAGAACTGCTAGTCAGGTGTTGTGACCTCCCAAAGACTCACAAGCACAGGAGTTGGCTTTCTCTCAGGATTTTCCTAGGAACTCAAGCTCAACACAATCTCTCTACATTTGGGTGACTAAGATTTGAGCCTGTTACTCTCCTCCTCATCTCCTCTCCAGTCCTTTTAGCACCTCACAAAGTCATCTGTGTCATAGTCCAGATCATTTTAATCTGTTAGAGCTCCTCCTACTTCATAAAGGTCCCATCCCATCATGGAACTCAGAAAAGTCACAAAGTTTTCTGTTGAATCAGTCTTTTTTTAAAACAAACAAACAAAACCACTCCTCTGTGACCATACTTCTGTCCGGCCCAGTGAACTGGGGTGTGAACACAGCTCCTCTTAATTTTTAGTTTCCTCAAGAGCACCTGCCCCTCCCTCAGGAGCACATGGTCCTTTATTCCTGGAAACGTATGGGAACTTCAGAAGGAGATAACTAAGTGTCCTAATGGCTCTGATAAACTGGTCTACCAAGGACTGATTCCCCTTCATGGTCTCAGATTACACAGCCTTTGTCCTAAGGAGGGATGGGCAGGTACACAGAGCTCAGTTTTTCTACCTCCACTGCAGTCAGACTGACTCCACCCACTGCACAAGCCACTCTGCATAAATTCTTTCATTGAGTGTTTAAATGACACCCCCAATTTCAGGAATTCAAGCGATGAGTATTTCCTGATCACCCTCTTATACTGACCCGATGCCCCATTTATCTCATTTATTTACCAGATTAGAGGCTAAAATGAAGGATGCCTTTCCTTTTTTTTTTTTTGTTTTTTGTTTTTTGTTTTTTTTTGTTTTTGTTTTGTTTTGTTTTGTTTTTTTGTTTTTTCGAGACAGGGTTTCTCTGTGTAGCCCTGGCTGTCCTGAAACTCACTCGGTAGACCAGGCTGGCCTCAAACTCAGAAATCCGCCTGCCTCTGCCTCCCGAGTGCTGGGATTAAAGGCGTGTGCCACCATACCCGGCTGCCTCTCCTCTCATTGCCATTCCTCCTTCATCCAAACAAGCCCTTGCTTAGCTTCCATCTCGGCCTCAAGTGTACACACACACACACACACACACACACACACACACACACACATACACACACACACACAAAGAGCAGTGCCCTGGGGATTTCTGATCCCTACGCTGGCTGAGAGGTTGGATTATGGGCATGCAATACCAGGTCCAGCTGTAAATTTTTTGGGGGCATGGGGGTGGGGCTAGAAAGTTGGTTCAACAAAAAAGAGATGGTATGGCATGCTCTTCCAGAGGACCTGGGATTGATCCAGCACCTATGTGATCAGTCATAATCACTTTTAACTCCAGTTCCAGAGGATCCAAGGTTCTCCTGGGGTCTCTTCAGGCACTACATACATGTGGTGCACAGACATACATGCAGTCAAACACATCTCTCTCTCTCTCTCTCTCTCTCTCTCTCTCTCTCTCTCTCTCTCTCATTGTGTGCATGTGTGTATATGTGCACATGTCCATGAAAATGAGCCATGGCTTGTTTGTAGAGGTAAGAGAGAAACTTCTAGAATTGGCTCTTTCATTCTACCACATATTGGACTCAGTTTGTCATGCTTGGCAGCAAGTAGCCTTTACCCACTGACCCGTCTGTCTTGGCAGCCCTGGTCAGCTGCAAATCTCCAGTATAGCACACTCTATACACACAATCCTTGTTTCCACTAAAAAGGATACAGTCTATAGTCTCTCTCTGTCTCTGTCTCTCTCTTCTTGAGACAGGCGGTTACTGTGTAGCTCCAGATGGCCTAGAACTTGCTATGTAGACCAGGTTGGCCTAGAATTCACACATATTCCACCTCTGCCTCCCAAGTGTTGAGATTAAAGGTGTGCTCCATATATCCTAATGTTAACTATTGTAGCACTTTTCAAAAGCTTCTAAAATGGGTACATTATTAACCCTTAAAAACAAAGGAAAGGCTGAGAGTGTAGCTCAGTATTAGAACATCCATGCCCAAAATGTATGACACTAGATTCGGTCTCCCACAGCACGGAAGGTCAGGTCTGATGGTACATGCCTGTAATCTGATCCCACCATGGGCAGGTGGGATCAGGAGAATCAGAAGTTCAAAAAAGGCTAAGAAGTTTGAAAGTTTGAAGTCAGTTTAGGCTATATGAGCTGTTTCAAAAAAATAAAACTAAAATAAAAAAATTTTTTAAAAAGAGAGAGGAAGGAAGGAGAAAAAAAAAGAGGGACTTGGGAGGTGAGTGGAGGAGTGAGTTGAGGTGGCGGTAAATGCCTGTCATCTCAGCATCAGCCAGGCTGAGACAGGAAGATTGCAAGTTCTAGGCCAGCCTGGACTATACAGCAAGATCTTGTCTCAGCCAAAACAAAATGTGGAAATCCCAGAGGTAGGAGGCCATTCCTTTTCTTCCTCTCTCCAGAAAGTGACTGCTCTTCACAGATGCCATGAATTGCAGACATCTGTAATGACCAGAGAACTTGAGACAACTGAGAGGGAGACTACCCCATCCCCCCATGTCCACAGCCACTGGGGGCCAGGCAGCCTGGCCTAGAGTGAGACTCATGAGACTCCTTCCTTTCCCAGCACCCATATGACACAGTGTGGTGGAGGCCTTGGGGCCATGGCAGTTCCCCGAGTGAGCTGCTCTCTCCATCTCTACTGACTGGAAGAGGGCAAGGGGAAGGGGTGTGGGTGCATTTATTTACCTTGGGAACACTAGACTTTGGGCCTGTTTGTTGAGTCTGCTGTTGGCTTTCATTGCTCAGTCTAGTCAAGAGCTGTTTTGGCCCAAAAGGGGATGTGGGGGTAGGGCTGGGGTGGGGTAAGACATCTGCAGTGCCCAACAACCCAACAACCCAACAACGGTTACCAAGGCCTCCCTGGCTCTGCCCCTACCTGTAGAATGGTAAACAAAGCCCCTGGGAGAACTCGGGCAAACTGAACACCTTGGTCAAACACGAAGCCAACCACCGCCAGGTGCGCTCGTTGAGCGACTCTCCATCAGCATGCTGTCATGCAGAAAATGTTTATCTAATTTGTCAAGATAATCTTTCCTCAAATAAGCCTCGGGCCTGCTCCTTGGAACAGCCTGAAGTTAGTCTGTAGAATGTAACTCTCTTTTTTCTCTCTCTCTCGTTTTCCCTTTAATCACTGTGTCAACTTTTCCTGGCTTTAAGCAAACTGAAAGTAATTATATCATTCTTAAGTGAGTAATCTTTTGACTGGGTTAGCTGATTCGTGAGTTACTCTAAAATTCTTCTAAACTGGGCAGTCCTTTTCCAAACACATTTTCTCAGATGTTTCGCAAAGTTCGGCTCATCAGTGACCCACGGATGTGTTTACTCTGTCACGTTCGGTGGACACGCCGTGACTATATTAGGACATTTGAAAAGGAGTGTGGAAACTTGAGAAGGGGGAAGGTAACTTCACCTGCTAATTTAGGTATTTTTTGGAAATATTACAGTCTTGGCAAATAACTCAAGCTTCAGGCATCAAGAAAGCCTGATTCATACTTAGAATCATGGTGTGTTACCGAAGGATGGCTCCTTAGCCTAAAGCAGTCGCCTCTTCCCGTTCATTGTGTGGTTCCCTCGCCACTGCGTGTCATACTGTTTTAAGATCAGAAATGCTAAAGGTTCAGTCAATTTTCATGGTTCTACTTTGACACTCTCCCGCAGAACTTATGGTCTGTTTAAAAATAGAAAACGCAGCCATCTGGCTATTTGATGGGATTCTATTTTTGTTTCTCTTTGCGTTCGCAAAGTGTGTTGGGTCTGAAATTTTCCGTGTTCTGCCCTATATGTAATTGTGTGTATATACACACATACTTTCTCATTTAAATCTCCATACACTTCCTCATCTAAATCTTGCTGTTATCAGTCTGTGTTGTTTGTGGTCCACGGCAGTGTTTGGTCGGGATGTCAACCTTGCTTAGTTCATCCACTAGTCACGTCTGCACTGAATTCCTACTCTAAATTCTTACCCAAAGTCCCCGAGATGCCAGATCCAAGGCATGGCTCGTGACTTATAGCATCCATGTGTACTCAGGGTTTTCACTGAGAGAAGTTCACCCCTTGCCCTCGCTCTGATGGAAGAGACAGAGCAATGCATAGGGTCAGAGTCAACTTGAAAGCCCTTCCACATTACCTTCATTTTACATGTAGCCTGGTACACACCTACAATCCCACCACTTGCTAGAAACATTGGTCTCAGGGAAGCCCATGAAATGATAGTCACCAACAGATCTTAAGGAGATAATAGATAGTTTTTGGTATTTCTTTTGTTTCTTTTTTTTTTTAAAGATTTATTAATTATATGTAAGTACACTGTAGCTGTCTTCAGACACACCAGGAAAGGGCATCAGATCCCATTACAGATGGTTGTGAGCCACCCTGTGATTGCTGGGATTTGAACTCAGAACGCAGTCAGTGCTCTTAACCGCTGAGCCACCTCTCTAGCCGGTTTGTTGTATTTCTTGAGACAAGGTCTTACATGGCCTAGACAGGCCTTGATATTTAGTTTCAGGTGGGTGTGCACTCCTGATTTGCTTCCTCCATTCCTGGCTCCTCCACACTCTTGGGTGTTATTCGGTTCTGAGGATTGAGGTCAGGACTTCCTTCGTGCTAGGCAACCCCAATAGAACCATATCTCCAACACCTCTCTTCTTATAGGCCTAGCAGACTTTTTCTAATTCTCTACCCTCCATGGCCCAAGTGCTGGGATTAATGGTAAGAGATGCTGTGATCAGCCAAAGTAGTTGCACATCAGAAAGATAAAATATTGTACGCATGTATCTGAAAGCCAAGATGTGTAGCACTGACAACAGCTAAGGCAGAGATGTGGAGAGATAGACAATTTCAGTAGCTCCTAGAAGATGTCCCACACTAACTTTGCTGTTATAGCCAGATCCAATAGTTACAGAAATGAGCAGAAATCTGCCTATGGATGCTTGCTCCTGGCCTATGGAGCAAGATGGTCTCAAAAACCAAAACCGACCAAGCAAGCAAGCAAGAAAGCAAGAAAGAAATCAAGCAAGCTAGTATGGTGATACTTGCTTGTAATTTCAGTACTTGGGAAGTAGAGGGAAGAGAATCACTTCATGGTTGCTTTTGGCTACTTAATAGTCTGCGCTATGGTGAGGGCTTAGGTCAGAAAGCCAAAATGCCCCTCTCCCACCTCCTGGGGCAAAAGAAGCACATATTATCCACAACAGAGCTCCGCTTGGAAGGGCTGTATGTAGATGACTGCAAGGCTGTGACAGACATTCTGAAAGAGGAAAGAAGCTGAATAGTTGCCATGGACACGCTAGAGAAGGCAGGGATGGAACGTATGTACCACCACCCTGGGTGATGTTATCACATTGGGCACATGCCATTGCACATATGTCCAATCAGTGAGTGCAAACTCAGGAGAGGCCCTCGGTGAAAGCTCTAGTCAGGTGGCATCCTTGTGTTGAGATGGGCCCGTCACAGACAAAAGAAGAAAAGGAAAGACCCGTTCCTCGGTTGTTCCAGCTGGGAAGACACAGAGCAAGGCTGCTTGGGAAATCTCTGTACTTTCCACTGAATCTTTCTGTGAGTCTGCAACTCTTCTGAGAAAGGATGTGCATGTCCTGGAGAGATGGCTAACTGGTTAAGAACACAGCTTGTTCTTCAGAGGACCCAAGTTTGAGTCCCAGAACCTGCATGGCAGCTTAAAATATTCTGTCACTCCAGTACCAGAGCATCTGTCATTCCTTTTTGGGTCTCTCAGGCACTTCATGAACATGGCATACAGACTTACATGAAGGCAAAAAAATCCATACACATAAAATTAAAATAAAAAAGTCTTACATAAGTGGCTTTTTCTTTGTTTTTATTTGCTTAAAAGCAGAATTGGGACTTTATTATATTTTTTGTATAGACTTTAAGCATGGAGATTAAGAGAAAAAAAAAAGGTGATTAGAAAGGGCATTCCTCCCACCCCCCCATACACACAGTATGGGTGCGGGCTCCTCAAAAAGAAGTCACTTCATTTTTGCATCTTATTTAATTTTTAGCATTAGTTAATTAATAATTAATTTTGAGGCAGAGCCTCACTGTGTAATTCTAAATGGCTTGGAAGTTGCTATGTAGATCAGTCTGGCCTCAAACCTGCCTCTTTCTCTTGACAGTTGGCATTAAAAGAGCCACACCTGGCTCTTGCTTTTTATTTTTAATGTGTGTGTGACAGGTGGGGGTGGTGAGGAGGGGGCAGGGAGTGGCTTTCTCTGCAACCCATGTTAGCCTGGAACTCATGGCAATCCTGCTGCCTCGGCCTTCAAAGAGTTTATATTATAGGTATGAGTCACCAAACTTGTATTTTCTTCCTTTCTTCCCTCCTTCCTCCCCCTGCATCCCCCCTCTTTCCTTCTTTTTTCTGGCAGGCTCGTGTCTTGTAGCTAGTGCTGGTATTCACTTTGTAGCCTAGGCTAGACTTAAACTCATGGTAATCCTCCCGCTTCAGCCCCCTCAGAAGGATGCTAGACAGTCTGCGGAGGACAGAACTGTTGCTCTCCAACATCAAGATTGCTGAGGACATGGCTTGTGTGTGAAGAGGAAATACTCTTTCTTTAGTCCACAGAGAACACTGGCTTTCGATATGCATCAGAGAGCCTACAGGCCCTGGTTTGAGAACCCCCTACTTTGCAATTAACGTTAACTCGGAGTCCAAACTGTTTTGGAGCAAGGCAAAGTGAGGCAGGGCCACTGTGGTGCTTTTGGGTGACAGTAGGACCGTGGTGGAAATGTCCCACTCACAAAATTGGCTGCAACCCATGGCAGGCTGTGCGGGAAGAGGTGTGTCAGCTAGGGCCTCCACTTGGGCTGAGCTGTTCTTAACCTTTAGCTTATATGCAGTTGTTGGGAACAGCTAACCCGCGTTCTGAGGCCAGCTGCCTGCCTGGTGCTTTGCCCAGCACTTTGCATATTTATTCACTAGATGCTCAGTGGAGGAGGCTAGTACTGCAGTCCTTTACAGAGGAACCCAGGAGGCAGATGTCCACCAAGGTTTTCCTTATTCCACTCTAACAAAGATGGTAGAATGTTCCTTAAAAGAATAAATTAGTCATTCTGAGGGAGAGAAGGGGACTCCGTGTGTGTGTGTGTGTGTGTGTGTGTGTGTGTGTGTGTGTGTATGTGCGTGTGTGTGTGCATATGTGCACATATGTAGAATGGACAAAACATGCAGATAATCAGGTCTAGCCATTTCCCATTTCCAACTGTGCGGCACTGAGAGTGGTGGCAGAGGCCAGCAGGTAAGTAAGTTCCTGAAGGTTGAGGAAGGAGAAGCCACCCACCAAAGGAAGGTGTTTAGCTAGACAGCTGAGCTCAAAGAGAAGTGGGCTCTCGTGCGGTGGGGAGAGGTATCTAATAGCTGCGCCCATCCCACCCCCATGCCTAACCTGCGGCCATCTGAGCACACCCGGTGCACACACCTGACACGGAGTGTGCTGCGTGGCAGAGGCCTTCAGGGCAGAGTCAAGCAAAGGCAGTGCCAGGCTTGCCGATGCCCCCAGGCACCTGGTGACAATCACAGCCACACTGACTGGGCTCTAGAGGATTCTGGAGGCTGCTAAGGGACATCTGGAAGCCTCCCTTTGATGCTCAGCTGCTTCTGGCCTGCTTTATTCCCCTAGTACTTCCAAGTAGCAGCTCCAGCCAACCAGGAGGATAAACACATCTCCTCCCATGATACAGCCACACTTTTGATTCTGAGAACTTCAAACATGTTAGAGCTACGCTGGCTATTAGCTCTCCAAGCAAAGGTCTGTATGAATTAATGTCTCCAGGTTCAGTCTCTGCTTAAGTTCTGCTCCGGTGTAAAGGGAAGTTCCATTAGCCCACCATGGGCTGGCCTCTTGTGTTTCTGTATAAATGACTTTCCAGTTGCTCCTTATATATGGGGTGGTTTATCTGAAGTCATGGATAGGAAGCCAAGCAACCAGAGTGAGATCTCCTAGGCCTGTCTAGGGTTGAGCAGCTCTGGCCTTCCTAAGTTCTTTATGGACCTGCTGAGATGGGTTGTCTGGTAAAAGTGCTTAACATAAGCCTAGCGGCCTGAGTAGAAAGGTAGAAAGAAAGGACAGACCCCTATATAGGCACAGTGCCATGTGCACCCAGTAAATAAAATTAAAAATTTAACTTACAAGTCATTTATGGGTGTTTTGTTTGTTTTTGTTTTTGAGAGCAGGTCTCATGGATTTCAGGCTCCGTAGCCAAGAACAACTTTGAACCTCTGATCTTCCTGCCTCTCCCTCCTCAATGCTGGCATTACAGATGTCTGACACCAAGCCTGCTTCCTGCTGGGAATGCAACCCAGGAATTCATGAAGGCTAGGCAGTCTACAAATATCCTCAACCCTCTTTATAAACCCTCAAAGTGCATCTCGTCAAGCATGGTGGCTGGTAAGCTTTTAGTCCCAGCACATGGGATGCCAAGACAGGAAGCTCTTTATGAGTTGGAGGGAGGCCGGGTAAAACTACATAGCAAGACCCTGGGTCAAACATCGCCCACCCCCAAAAAGAAGAGCTTACTGGAACTTTCCCTAGAAGCACTGTCACAGGTAGCCTACTCCAAGAACGGAAGCGTCCCTCTGAGAATGGAGAAGACATTCGGTCAAAATGTTTGATGATGGCAGGTCTCCTTAGGGGAAACTGAAACACCTGGTTTTGTTGCACCAGAGGGAGATACCCTGTTTGTTTATAGGTTCCTTCCAGAGACAACGCTAATGCATCCTGAAAGAGAGGGGAAAATGGTGGAGTTTGAAGAAGATTATCGAGTTGAGATTAGCTTTCTGTGATCTACCAATGTTTTCACTTATTTCTAAATCATAGATGGCCGAGCCTGTTGAGCAATCGGGGGAAAATCACAGGCAAACACAGTCTAAGTACTGATAAGAATCCTGAATGTAAACAGCGAATTCCGGCTAATGGCTAAGTCACCAAGGTGAGATCCAGTCTAAACACACACCCTGCTGAAGCAGGCTGACCTGAGCTCCAGTTACACGGGCTTGGGGAAACTTCTCCTTCATGCTTGTCAAGTGAAATTAATTGTGTATCTCCCATCAATCATTCCTGCTAGCCACGTTCTCATTTAATCCTAAGGAACACTCAGCTTGTCTGCTGTGTCCCACCCCACAACTTCCCCAGCAAGATGGATTTTGGGGGTGCGCAATGGCTGAAGTTCCTGAGATTTTCGAGGGACTCTCAACTACGGCTTTTTCCAAAATGTGACACTTGGTGTGTGCTCCAGCTTACTAACAAATATTTGACTCTGTGGAGTGTCCTGAAGACTGGCCAGCAAGTTTGAGCCTTGCATGTTTGTACTGCTAAATATTTTCGTGGAATAATTCAAATAACTAGAGAATCTAGCTGATAATAGAGAATATAATTGAAAATCAACCCAAACCTTCAACGATCCACCAAATCATTTAGAATTTTTAAAGAATTTTTATTTTATTTTTAATTTATTTTTTACACTTCATATTCCACTCCCTACCCCCCAATCATTTAGAATTGTAATGGATTTCCTTCTATATATATTTTTATTAATTTTTTCTGTTTTAATTTTTTCTTTTTAAATTTTTCTTGTTTAATCTTTTTTAAATTCAATTTTAAAATTTTTAACATAAATAACTAATTTGTGTTAGTTATATGTAAACAGCGGCTTTCCCTGTGTCATTTTCAGGCGTTTGTGTAGAGCATTCTGATCATATTAACCAACCATTAATTTCTCTTCTTCTCCCATTCTCTACAAGCTGTCATTTTTAACCTGGGCTGACCTCAAGCTGGAGACTATTCTCCTGCCTCAGCTTCTTGATTCTTGGGATTTCAGGCCTGAGATACCACGCCCCCCCCCCCCCCCGCCCCCGACTCTTGTTCCTCCACCTAATTACATTAACTCTGCATTTTCCTGTACCAGTCTTTCTTTAGACAGGGCTTCTGCTGCCTCTGAGTGGAAGATTGCTGGGATCATATGCCATCATATACATACCTGCACATATATGTGGGCACTTGCTGTAGGCAGAGGCCAGAAGAGGACAACACATCCCCTGGCTAGAGTTACAGTCAGCTCTGAACCACCATGTGGGTGGGGAGGAGCCATCCCAGGTCCCCTGGAAAAGCAGTAAGTGCTCTAACCACTGAGCTACCGTTCCGGCGTGACGTATGCTATATGTATACACTCAGATTGATTCTTTCCCTGACTCAATGGTTCCTAAGAAGTGACCAGTGTCAGTTACCTGGGGGACTTTGCACCCGTGACTGAAGTGTGTGACTTACTAGCTTTGGGCTGTCTTTCAATCAGAAAAGTTTCCTGCTAGCAATCACCCCGGACTTCCTTTCAGTGTAAAAGAGGGAGGTTCAAGATGGAATCTTGTTGTATAGCCCAGGGTAACTTCATACCTGAAGCAATTCCTTTCCCTCATACTCCTCAGTACTGGAATTATAATTGTGAGTCACTGTAACTGTACCAGAGCAGAGTCTTTCCCAATAGCAATAAATGAGTAAGTATATCCATATATACTTAGGCAACATCTCAAGAGAAGCATCCAACTTATTTCTGTGCATTTGATTAAGAGGCTGAGTCTGAGGCTGGGCGTGGTGTGCATGCCTGTAGTTCCAGCACACGCGCAGAGGGCAGAGGCAAGCAGATCTCTGCAAGTTGGAGCCAGCCTGATGTATAGAAGGAGTTTTTTTTTTTTTTTTTTTTTTTGAGACAGGGTTTCTCTGTCTAGCCCTGGCTGTCCTGGAACTCACTCTATGGACCAGGCTGGCCTCAAACTCAGAAATCTGCCTGCCTCTGCCTCCCGAGTGCTGGGATTAAAGGCGTGAGTGTCACTATTCCTGACACAAGGGTGTTCTAAGCCAGTAGAGAACTATATATCAAGGTCCTTCCCCCGTCTCACCCCACCCCACCCCCCTCAAAAAAATCAGTGTGCGGCAGAGTCTGCAAGTAAAGATGCTGGCCACTTGCTTGCAGACCTGGGTTCAGGCCCCAGAATCCACACGGCTGAGGGAGAGAACTAGCCCCGACAAGTTGTCTTCTCACGCATGGGCCGTGGCCCACATCCCACCCCATCCCCACAACCAAATATTTTATATATATATATATATTAGGGTTTGTATGCAGTACAATACTCCAGGATACTAAAATGAGTGAGCCAGGTGTGGTGGTCCATGCCTAATAATCTTGGCAGGAGGTAGAGGAAGGAAGATCACTGCAAATTCAAAGTCAACCTAGTTTACATAGTGAATTCCAGGCCATCCTGGGATACAGTGTGAAGTCTTGTCCCAAAACAAGGGCAGGTGGCACTTCAGGTCTTCCGTAGCCTCTACTCTCTCCGCAATGTAGTAAATAAAGTTCTGTGTGTGTGTGCGCGCCAGGATTTATTTCACTGTGTTACCAGGCTGGCCGCCTCCTCCCAGAGATGCATCTGTCTGCCTCAGCCTTTGGAATGTTGGGTTTAAAGGCCTGTGCTACCATACCCAGCCTGCTTTATTTCTTCAAAGTAGCAACCCCAAACCCAAGCTAACCATGAACCACATTTCAGGAGAAAGCATAGAGCCCACACACCCGGGGTGTGAAGTTCGTCCCAAGTCTCTGGAGGCTCAGAACCACAAAGATAACTGTTACCTTTAGAGGGTGAAGGTAGGAGGAATTAGTTATTCTTATTATTATCTACATTTCCCCCCTCTTTTGAATGCAAGTGCTCCACAAACTTGTAATGTAGTCAAAGGTGACCTTGAAATGACCCTCTTATCCACCCCCCCACCCCCCAACCACTTTGAGTTTGAGGCAGGCCTGGAACACATTGTGTCAAAACAAACAAACAAAGAGCTTTCCTGCCTGCCCGCAGGTGAGGTGTCAGCCAGGCAGGAAGGCTGGGTGCAAACGGTTCAGGGGCTGGACCCTGGACCTCCTGGGGAGAACAGAGCCATTCTAAGACCCCAGTCCAAAGCGAATACTTTTAACTAGAGTTTTCTAGTTCCCCGGAAAAAAAAAATCAATGTGAAAGAGGATGCAGATTTCCATCGGAGAAGCAATAAAAGTCTTGATTACCTCCAATTAGTACTCCCCCACGCAGGGAGAGGGCTGTGGCCTGGGGCTACACTGGCGTGGGGGGTGGGCACTCAGGCAGGCTCCTCTCTGTGGTTGCTTATCTGTTTGTTTCTGAGGGGTGACCTTCATTTGTCAGATTCTGCCTTTTTTTTGGTGGTATGTATGTAAGTATGTATATTACATGTATGTATGTATGTATGTATGTATGTATACGTATATGTTTCAGGGTACTGACCCTGGGACCCCTCACTTGCTAGGCAAGTGCCCCTCCGTCTATATGGCCAGTTCTCTTTTTTATCTTTTGAAAGAGTTTCAGTAAGTTGCCCAGGGTTAGCTTTGAACCCATGTAGCCCAGGCAGGCCTTACACTCATCAGGTAACTGCCTTAGCTTCCTGAGTAGCTGGGATGACAGGCGGTACCACTAGACTATCTCTTATTTACTGCTTTTTTGCCTTTTCCCCCTCTTTGGGGGAGGGGTGTGGGGGGGATGATGGCGTAGGGAAGTTCCCCCACCCTCGGCGCTCTCTTTTGAGACCGGGTCTTATTCTGTAGCACAGGCTACCCTGGCAATGGCCCTGTCTCTGCTCCCCCAGCACTTCATCATCATGACATCATGATTTTGAGTTTAAACGTACATTTTTTTTTCATTTTTTATTAGGTATTTAGCTCATTTACATTTCCAATGCTATACCAAAAGTCCCCCATACCCACCCAACGTACATGTTTTTGTCTTCCTCTATAAATCATCAGCTTGCCAAAGGCAGTGAGATAATTTCCTTGTGTCCAGCTATAAAGTCACCTGGTGCCTGGGGAAGTTCCTGCTCAGGGCCAGCTCAGAGTCTCCGCTTCTCACAAAACAAAATGACTAAGAGTTTCTCCATTTTAAGTTTGCCTTGTGAGCTCAGGAGAAGTCGCTGCAAAGGGTTGTCTCCAGGCCTGTCTCCACCAACGAAAACCTGGGTTCGGAGGTGCAGTCAGGAAGAGGCGTAAGACTGAGTCCGAGCCAGGATGACTGGCAACCGAGCCGGGAGGGAGTCCAAGCCCCGCACGTCTGACCTTGAGTAAGTTATTTTCCCAGAAGAAGGGACTCAAATGACACCTCCCTCCCGGCTGTTACCCAGGAAGTTGTTTAGCATAGTCCCAGGACTCTGCTAAGGGCAAGTACTGTCATTGTTATTTATTTAGCCCCATTATGCTAACTACCCACCCCTTGCCAAGGTTTCACCACCCAGAAGGTTGGAGGTCTTGTGAAGGAGACTTTAATACCGGCAGATTTAGATTTTTGTTTTTTCTTTTTTGTTTATTTTGAGACAGGGTTTCTTAGCTGTCCTAGAACTTGTTCTATAGACCAGGTTGGCCGGGAACTCATAGAGATCCGTCTGCCTCTGCCCTCCAAGTGCTGGGATCAAAGGCCTGTGCCATGACCACCTGGCTAAAGGTGGTTTTTTTTTTTTTTTTTTTTTTTTTTAGTGGAGGGAAGTTTTGTGTCTCTGTAACAGTCTGTTCTAGAACTCACTTTGTAAACCAGTAAACCCAGCTGGCTCCAAACTCACAAAAATCTGTCTGCTTCTGCCTCCTAAGTGCTGGGATTCAAAATGTGCACCACCATGTCCATCTCTTAGACATTTTATAAAGACTTTAAAATGCATACACATATGTATTCAAGGATTTTTTTTTTAAAAGTTTTTCAAAACAGGGTTTCTCTGTGTAGCCCTGGCTGTCCTGGAACTCACTCTGTAGACCAGGCTGGCCTGGAACTCAGAAATCCTCCTGCCTCTGCCTCCCAAGTGCTGGGATTAAAAGTGTGTGCCACCACGCCCGGCTGTATTCAAGTTTTTAATCCTTTAAAATGACTTGTGGTGTATGTGTGTGGGTGGATGGACATGTGTGAACCATGACACTTGAGATCTGAGGACAACTTGCTGGGGTCCTTGTCACCACCTTGTTCGTGGTGATAGAATTCTTATCATCTGTCTCCTAGGCAAGCATACTTACTACCCACTAGGCTATTTTGCCAACCATGAAATGAAGATGTTAATTAAGGTTGTTGATACATTTTGTTTTGTTTTGTTTTCAAACACTTCTCTCTCTGTAGCTCAGGCTGTCCTGGAACTCACCAGGCTGGCCCCAAACTCAAAACAATCAGCTTCCAGAGTCGGGATTACAGGTTTGAGCCATAGCATCTGGCCAAGGAATGATACATTGAACTAAGATCATTTAGGTATATATTTGATCACGAGAAGAACTATTATTAACAATAAAGACCATTCATGCCAGGGGAACCTTGACAATCAGGAGTTTGAGATCATTCACAAAATACTTTATTCCATCTACTGGATTGATTTTTTGGGGGTGTTTTCAAGACAGGGTTTCTCTGTGCATCCCGGCCTGTCCTGGAACTCAATCTGTAGACTAGCATGGCCTCAATTATTTAATATCCAGTGCTGGAATTAAAGGTGTGTGTCACCATGACCCGTCCCATCCACTGTATTAAGGGCTTTACTGGCCTTGAGCTCACTATTGAAGCCCAGCCTACCTCGAACTCACGGTAATCCTCTTGCTCCATCTTCTTGAGTACTGGGATGACAAGCAAGCACTACCATATCCAAGATTGTTTTCACTCACTCACTCATTCGTTCATTCATTCATTAATTCGTTCAACAGATACATATTTACTGGACACAGTACTGAACAGGGTTGGGAGGGTAAAGTGGTAAGAGAGACTGACAGCGTGTGAGGAGTACTGCGAATGTATTCTGCCAGGTGAGCCCATGCCATGAACTGTGGTTCTGGGGGTTAACCCAAGGCCTCCAGCGTGCTAAGCCAACACACCACCAGTGAGTGGCATCCCCATTCGTTATATAAGTTTCTTGCTGTGTAAGGCAGGGTCTCAATAAGTGGTTCGTGCAGGCCCGGGGTTTCCTGATCTCTTGCCCAAGTGGCTGCTGTGCCCAGCATGTGGGCCCAATTTATTTTCCTACTTTTTCCAGGATGCGCAGATGCAGGAACTATCTTTGGTGTTTCTGTCTTTCTGCCTGCTCACCGCAGTTTCCGCTAACAAAACAAGCCTTTGTGCACTTTGTTTGCAGTGTTGAGAACTGATCACAGGGACGTGGGAGAACCCCTCCCTGGAGCCGCGCGCGGCGACCCTTTCTGTGGATCTGGCTTACTGAGGCTCAGTCCGCTTTGCCACACCGCCTCCTGCTGGCGGCTAGTTGACCTGCCGCGCTTTTTCTTCTGTGCGTCAGATACTTCACCAGGCCTGAGGGTCTTCTCTTTTCTTTTGAAATAGGGCTCAAGGAACCCAGGCAGACTGCAAACTCACTAAGTGGCCCGAAGCTGACTTTGAACTCATGATCTTCTTGCATCCATTTTCGTGGAGCTGGGGTTGCCCATGCATACCACCACACCCAGCTTTCCGAGCCAGATGAGGAGGGGGCTGCATTCTCAGACAACTCTCAGTGGCTAGCTTGCCCTTTGACAAAACTTTGCTAGGAATTTACCACCCCTACCCCCCCTCCCCAGACTCTCCCTTTGTAGCTCCTCTCTTCCCTTCTCTCTCACTTGGCTCCCTGCTCATTTGACTGACAGCTTGGGCAAAGACTCCTCTCCTGCTGAGCTGAGACCCTGAAGAGAATTCCCCAGGTCCTTCCTCTCCTCCCACACCTCCACGTTTGGGTCTTTCACAGAGACTCTGAGAACTTGATGAGAACCGCCCTTGCAGAGGGAATAACCTGTAATTGCAGGTTCTTTCTACACAGCAATGAGGAAGAAGTTGGCATGATTTTGTTTTCCACAGAGTTGACGGTTTTGTTTTGTTAGACTTCTTTGGTCTGAAATGATTTGTTGATTCGCTATTGTGTGAACCAGGCTCAGTCCCATTGCACTTCTGTGACTGTTGGGGATGGGGGAGGAAATAATTGGGGAGTGGAAAGGGTAATTGGAGTGCAGGCCAAGAGACGTGACCTTGTGCGAGTTCTGTGACCCATGTGCTACGTGACCCTGGACCAGTCATTGCAGCTGCTCAGACCTCAGTTTCCTCTAGTGTGACACCAGGAGGTTGAGTAAGGTTAGTCCTTAGGTGGGTAAGGCTAGCTTTTAGGTGGCAGGTGAGTTAACCTGACAGAGACCCTTTGAGTGGAGAAGTTGAGGTGGAGGCCCAAAGTGATCCCCCCCAGGAGACCAGCTAAAGGAGAATGCTTAGCCCAGAAAGAAAATGAAAGTTTTACAGTTGTTTATTTGGCGAAATCACTTTATTTGGGGGGAGGATTTTCAATTCATTTCAACGTCACAACTTGTGTTTTAAAATGGCAGAAGGAGGGCTTGAAACCTCGGACCTTGTGATCGGTATTCATGTCCTCCACCACTGAGTCACATCATCACATCGCCAGGTCTATGCCTTTAAGGTTACAAACATTTTTTTCCCCTATTTCTTGTTATAAGTTGATATATGTTGCCTGAGGGTTATTTAGCAAATACAAAATAGCAGGAATAAGAAGGTTTATTCATTCTTAATTTTTTTTTCTCCCTTACCCCAGGTTGGTCTCTAGCTCTATGTAGTTGGGGATGACCACAAACTTCTGATCTTCTTGATTCCACCCCCTCCCAACGTTGGAAGTAGGAGCCTGCTTTACCAGGCCTGAGTTATTCAGGCGGAACCCATGGCGTCATGCATTCGAGGCAAGCAGACTATCAACTGAGACATTTCTGATCCTTGTTAATTTATTGATTGCATTTTAGGTGTGTGTGTGTGTGTGTGTGTGTGTGTGTGTGTGTGTAGCTCAGAGGACAACTGCTACCATGTGGGTCCCAGGCATTGCCCTTTACCCAGTCAGTCCTATTTATTCATGTCTGAAACCAAGCTGTTTGAGAACATTGTCTTAGTTACTTTTGTGTTGCTGTGATAAAACACCCTGGCCAACAGCAACTCGTGGAAGGCAGACTTTGGGCTTACAGTTGCAGAGGGATAAGACTCCATCTCGGTGGAGAGGCACAGCAAATAGCCAGAGCAGGAAGCTGAGAGCTCACCTCAATTGCAAGCACCAAGCAGAGAAAAGCTGGAAGTGGGACAAGGCTCCAGGCTCTCAGTCTCCATCCCTACATCCTCCTGCAAGGCTGCACCTTCTAACCCCCAACCCACAGCACCTCCCCCACCCCCTCCAGCACCACCTGTGTTCTCACTACCGCTTACATTTTTAGCATTTGTCCTGCTGAGGTTGGAAAGTGTAAATGTAAGGCCAGCCTGGACTGAACTCTGGAGTAAAAAACCTCACAAACTCACAAACAATTCAAAAGGAAGAAGAGCTCCGGAGGAAGGGAGGGAGGGGGGGGGGAGGAGGTAGGGGGAGGGAGGGAGGGGGAGGGGGAGGGAGAGAGGGAAGGAAGGAAGGAAGGAAGGAAGGAAGGAAGGAGGGAGGGAGGGAGGGAGGGAGGGAGGGAGGGAGGGGGAGGGGGAGGGAGGGAAGGAAGGAGGGAGGAAGGAAGAGCTTTAGCAGGCTTGA
>Sox2_DistalLCR_dDHS27
CGCTGCACCCAGCCCAGCCCTGAAGCCTAATTTTATCATTAGATTCTGAATCATTGCGCCAGGTAGGTATGAATATCTCCAGAGAGGGCACTCTGAAGCCCTGTGCTCTACACCATGTGGCTGGACAGGTGGGGCCTTAAACTACAAGTGCAATTGGCAAACAAACAAAAATTCAGACATGCAGCCGGATATGGTGGTGCAGAACTTTAATCCTAGAACTTGGGAGGCAGAGCCAAGCAGATCTCTGAGTTCGAAGCCAGCCGGATCTACAGAGTAAGTTCCCGGATAGCCAGGGCTAGGGCTACACACAGAAACCCTGTCTTGAACCCTCCTCCCCCACCAAAAAAAAAAAAAAAGAAAAAAGAAGAAAGAAAAAAGTCAGACATGCTGTGTCAGCTTGCCTCAGAGAATGGCATACCCACTTGGTTTACCAGCCTTAAATTAATCCCTACTTAAGTCATTCCTAGGGTGTTGGTTTGAGTCACGGATCTTATCATCACAGCTGCCCTCAAGGAGGACCTTGGAGGGTCTTCTAACCAACTGGGTCGGAACGAGTGGTGAGTGGCGCGTTGCATTTCAATCACAGGCTGTGGGACTCACCCCGCAGGCTCTCAGAGATTCATCATCTCTGCCTGCCAAGAAAGCAAGCTAGGAGTCTTTGCTTGCTTATTCTTTCCCTCTCTGCAAGGAAGAGAAACAAAGTTCTTAAACACCGTTGCTGAGTTGGTATTGACAGCAAGAGCCAGCGCACTTTACACAATCCAGTTTCTACTTGCATAATCTATGACAGGAAAGAGAGAGTGACATTTGCACCTAATCCTCCAAGGGGTCATGGCTGAGACAGCAAACAGCAGAGGGAACACATTGCAGCGTCCCATGGGTACACAAAGCACGCGGAAGGCATTTGACAACTGCTTAAGAGCAGTGGGTTCTCATCCTCCCTAATGCTGCGACCCTCATGTTGCGGTGACACCCCAGCCATAAAATTATTTCTGCTGCTACTTCACGACTGTAATTTTGCTATTGTTATTAATTGTAATGTAAATATCTGACATGTGACCACTCTGGGGGCCGAGGCCCAGAGGTTCATAACTGCTGCTTTACTGAGTAAAAAAATTTGCTGTCCAAGCCTGGTGAATCCCCATAAAAATGGAAAGAGGGAACCATCCCTACAGAATTGTCCTCTGACCCTCCCCCACACATCATGCTATGTACACACACACACACACACACACACGCTCAATACGATAATAATTTGTATATGTGTACATATGTATATATATATATGTACACACAAAAATTAAATATATATATTTGTAAAGGCCCTTTTAACTATTTAATCCTCAAACAGAAACAATCACCAACATAAAACAGGGACTCTGGGCATGAGGTGCAGAGCTGCAAAGGAGATATGGGGTGAAGATAGGTGGGGGAGGGGAGATGGGGGCAGATGGTCACAGGGCTCTGAAGCACAAGGGCGTGGCATTAAGAAGGCTTGCTTGCTTTAGCCTAGTGACAAGCTGCTCCGTTGGCATCTGTCTTAGCACACAGGTGGCACTTCCTTGTTCCTTATTCGGATGAAGCCAGAGAAGCCAGAGACTATGTGAAAGCTCGTGAAACACAAGGGCACAGGCTCTAACTCTATGCTGTGGGTGCCAAGGGAGACCAGCCGATGAGCAACCCCTTTCGCGTCATAGTCCAATAAAAGTTGAGAGGTCTCCTTAGAGATGCTTTACCTTGCAGTGTATGGTAATTAACACGGAGACCCTCGACTGAACAGTGCGCAGAGAGAGGGGGCTCAGCGCTCTGAGCCCTAAACGGTACCCCTCCCTTCAAGGCTCAGCGGCCTGTGCAGAGGAGGAGGTGCGAAGACTGTGCGGACCAAAGGATCTGGATGACTCTGAGGAAACAAAGTGTCCTAGAACCAACGGTCCCTACGCACATGTGTTCTTGCAGAGACTAGGGCAGTGTGCACAAGACCTGCTCAGGTTCAAGCCAGACACAGTCTCAGTCCAAAGAAGGGGAAAGGAGACAAAGTCCATTTCCACCCAGAGCCAAGAAGCTATTAGCAGCTGATAGCTACTGAGAGAGGGAAAATCAGTTTTCTTCAATGGAGTAACACTGGGTATATCCGCCACACCCCAGGGTAGGCCCCATGTTCAGGAGGGGTCAGTCAACACACAACAGACTCAGTGTGTCCTAGTTGCTTTTGTTTTTTTTTTTTTTTTTCCATTTTGGTTTAGTTTATTTTTCTTGGTGTATATATGCGTTTTCTCCTCTCCTCCTCTTCTCTTCTTTTACATCTTCCTCTTCTTCCTCCTCCTTTTTTCTTCTTCATTTTTGAGACAGGGTTTCTCTGTGTAGCCCTGGCTGTCCTGGAACTCACTCTGTAGACCAGGCTGGCCTCGAACTCATAGAGATCCTCCTGCCTCTGCGTCCTGAGTGCTAGGATTAAAGGCGTGCGCCACCACTGCCCAACGCCTTTTTTTTTTCTTTTTTATTTAAAGAAAGAATATAAAGTTGTGTCAGCTGTGGGGAAAGGTTTTGTTTTATGTGTGTGTGTGTATGTGTTCTGCTTTGATTTTGTTTTTTATTTCTCAGAGAGAGAAGAACATGAAGTTGGGTCTCTGTTGGGTGGGGGTCTCTGTACTGGCTGGTTTTGTGTGTCAACTTGACATAAGCTGGAGTTATCACAGAGAAAGGAGCCTCCCTTGAGGAAATGCCTCCATGAGATCCAGCTGTAAGGCATTCTTTTAATTAGTGACCAAGTGGGGAAAGGCCCCTTGTGGGTGGTACCATCCCTGGGCTGCTAGTCTTGGGTTCTATAAGAAAGCAGGCTGAACAAAGCAGGGGAAGCAAGCCAGTAACTAACATCCCTCCATGGCCTCTGCATCAGCTCCTGCTTCCTGACCTGCTTGAGTTCCAATCCTGACTTCCTTTGGTGATGAACAACAATGTGGAAATGTAAGCTGAATAAACCCTTTCCTCCCCAACTTGCTTCTTGGTTATGATGTTTGTGCAGGAATAGAAACCCTAACTAAGACAGAATGGATCTGGGAGGAATTGGGGGAAAGAACAGAGTCTAACTGAGATACACTGTATGAAAACATAAAGTAAAATAGCACAAGTGTAGTGCTGCAAGTGCTGTGGAGGCAGAGGCCGTCCAAGAATTCAAGTTCCCGCCAGCCAGAGCTACACAGTGACACCCCATCTCAAAAAATAAGATTATCCACCTTAAAAAAATATGGGCCAGGTGGTAGTGGTACACACTGTTAATCCAAGCAGTCGGGAAAGGTGGGTGAATCTCTGTGAGTTTGAGGCCAGCCTGGTCTACAGAACAAGTTTTGGGTCAGCCAGGGCTACACAAATAAACCAAAACATATATATATATATATATACTCTAGAGAGATGGCTCAGAGGTTCAGAAGTCCTGAATTCAATTCCTAGCAACCACATGTCAACTAACAACTGTCTGAAATAGGATCTGATGCCCTCTTCTGGTGTGCAAACATCAATGCAGACAAAATACCTATATACATAAATAAATAAGTTGTAAAAAAAAAAAAAAGATACTTGAAAGAGAGAGAGACAATTTTTTTTTTTTTAGTTTTATTTTAGGTGTATGAATATTTGCCTAGGTGGATACTGGATACCCTGGAGCTGGAGATGTGGATGGCTGTGAGTCATCTCTGGGTGCTGGGAACTTAACCCTGTTCTCAGCAGCAGCAGCAGTGATCTGAGTGCTGAGGCTAGCACTGTGCCTGTGTACTTCACCCGCCTTCCCCTTCCTTCTCTTGCTCCCTCCCTCTTTCCCTCCCCTCCTCCCTCCCTCCCTCTTTTCCTTTCCTTTCCTTTCCTTTCCTTTCCTTTCCTTTTCCTTTTCCTTTCCTCTTTCTTTCCTATTTCCTCTTTCCTATTTCTTTCCCCTTTCCCCCCCTTTTTCCCTTTTCCCCTTTCCCCCCTTTTTTCCCCTTTCCCCTTTTTCCTTTTTCCCCTTTCCCCTTTTTCCCCTTTCCCCTTTCCCCTTTCCTGCCTCTCCCTCCACACAGTTGACATTAGAGTCAGGAACTGCCAGGTTCAGCTATGTTCACCCATGTTCAGATCTCACTTGGGATGGAGAGTGACAGGTTATCTTTAGGCTGTTCTGAGACTCCATATCTTAATTCATGGTTTAGATGGAGTCTCTGCCTTCTCTCACAGTCTCCAAAGATACTGCAGTGGGTGCCCTTTTACTACTGGGTCCTGGGAAAGATCCTGAGTCTCTGACAGGCCTTTCCTGGACTTTCCTGGACAATTGGAGGAAGGAGGAACACTTTATTTCTGGCAGACTGTGTCTAAGTCTACGACTTCTGGCAGTATCTGCTGACCCCGAGGAAGGGTCTTGTTACTGGCTAGCAGAGGAGAAAACACCAGATGTGTCCTTATTTGACATCTCCTTTCTCTGGCCTGTCTCCTCCACTGTGCAAGAGTGGCCTTGTCCTCCTCTCCGGATGTGGTGCCAGCTTCCCTGTACTGCCTGGCAGGAGTGAAGCAGCTATTATCTGAATATCCTGTCTTATGGAGTTGCCTTTTCCTGCTTCTTTGGCAAGAGTCTGTAGGTTGTGCTGGGTTTGTGGGCTCTGTGATTTCTGCCTTGACCCTCTTTCTCCCTGGGTGCAAAGACCCTGTGGACTCAAGACCCCAGTCACCTTTGGGCCCGAAGTATCAACCAAAGTCTTTTTATACCTCTCTCTCCAGTGTGTGTGTGTGTGTGTGTGTGTCTGTGTGTGTGTGTGTGTGTGTGTGTGTGTATGTGTGTGTGTGAGTGTGTGTGTGTATGTTTGTGTGCGTGTGTGTATGTGTGTGTGTATATGTGTGTATGTGTGTGTGTGTATGTGTGTCTGTGTGTATGTATGTGTGTGTGTGAGTGTGTGTGTGTATGTGTGTGTGTGTGTGTGTGTGTGTGTGTGTGTGTGTGTGTGTGTGACAGAGAAAGGGGCACTGGGGAAGAATGTCTAGCTAGCCCTGCTGACCTGGAATTTGCTGAGCAGATGTAGCATCTCTATGCTGTGGTTTGTGGAGTCTTCCTGCTTCTGCCTCTTTACATTTATTTGTTTTGCATGTGTACAAGTGTCTTGTCTACGTTTCTATATGTATATCCTGTGGTGCCAGTGAAAGAGAAGGACACAAGATCTCATGGAACTCTCCAGTTGGTGTTTGTAAGTCACCATGTGGTTGCTGGGAACTAAACCTGGGTCCTCTTACAAGGGCAGCAAGCGCTCTTAACTGCTGAGCCATCTCTCCAGCCCCCTGTTCTTTTGAAACAAGGTCTCATGCTATGGCTCATAATGATCTCCAACTCAACGCAATACTCCTGCCTAAGCGTCTTGGGTACTGAGGTTACAGGCATGAGTCAACATACCTCACCAAAGGTTTTTAGGAGTAATAGGGAAAAGTATGTGGTGTTTTGAATGGAATGAGATAGGCTCTTTCCACAGTCATATAACAGTGCCGGAAGGGTTGGGAGGTTTGGCCTTGTTGGAGGAGGTATGTCACTCTCTGGGGGTGGGTTTCAGGTTTCAAAAGCCCACACCATTCTTCTATTCTTAGTGTTCTCTCTCTCTCTCTCTCCCTCTCTCTCTCTCTCTCTGCTTCCATGCTCGTGGATAAGACCTCAGTCACTGCTTCAGCTCCAAGACCTGCTACCATGCTCCCCGCCATGATAGTCATGAACTCACCTTCACAAATGCCAACTGCAAAGCCCCAATAAATTCTTTCTTCTATAAGTTGCCTTGGTCATGGTGCTTTGTCACAGCAGTAGAAAAGGCACAGTATGTATTTATATATCCTCTTGTTCTTATTTTATGCATATAGAATTTTATGTGTATTATATGTATATATGTATGTATGCATATGCACCACATGTGGAAGCCAGTCATGTGGACTGGAGTTACAGAAAGTTGTGACCTGTCAAATGGTTGCTGGGAATTGAACTTGGATCCTCTGTAAGACCAGAATGTACTCTTAACCACTGAGCCATCCCTCCAGTCTTTATTTTTGATAGTGCCTCCTGTGGCTCAGGTTGGCATTGAGTTCACAGGGTAGCCTAGGCTGACCTTGAACATGAAGTGATCCTCCTGCCTCAGCCACCTACATATTTCAGATGTGGTGAATCTTTCTAAAGATATGGCATGTTTCCCAATGACTGTCACTCCGTGTGACAGAGATAACCAAAAAAGCAGTATGTATAAGGTCCTTGAGTTGGAGATACAAATGAGACGCAGGCAGCCAGGTGTGTGGCAGTCTGACTAGCTGGGGTAGGCCTACTGTACAGAGAGAGGGATCTGAGCAGATGAGGGAATTCCTCTCCTCTGGAGCAGTGATGCTCTCCACAAATGAATGTCTGAGGAGAGGGGAAGCAGCTTGGTGGTTCCTACCTGGGATATCTTCTCCCACACGTTGTAGGAAGGGAGTATCTCCCTGTCTTTTATTTCATTTAATCCTTTGGAGAACTGCTAGTCAGGTGTTGTGACCTCCCAAAGACTCACAAGCACAGGAGTTGGCTTTCTCTCAGGATTTTCCTAGGAACTCAAGCTCAACACAATCTCTCTACATTTGGGTGACTAAGATTTGAGCCTGTTACTCTCCTCCTCATCTCCTCTCCAGTCCTTTTAGCACCTCACAAAGTCATCTGTGTCATAGTCCAGATCATTTTAATCTGTTAGAGCTCCTCCTACTTCATAAAGGTCCCATCCCATCATGGAACTCAGAAAAGTCACAAAGTTTTCTGTTGAATCAGTCTTTTTTTAAAACAAACAAACAAAACCACTCCTCTGTGACCATACTTCTGTCCGGCCCAGTGAACTGGGGTGTGAACACAGCTCCTCTTAATTTTTAGTTTCCTCAAGAGCACCTGCCCCTCCCTCAGGAGCACATGGTCCTTTATTCCTGGAAACGTATGGGAACTTCAGAAGGAGATAACTAAGTGTCCTAATGGCTCTGATAAACTGGTCTACCAAGGACTGATTCCCCTTCATGGTCTCAGATTACACAGCCTTTGTCCTAAGGAGGGATGGGCAGGTACACAGAGCTCAGTTTTTCTACCTCCACTGCAGTCAGACTGACTCCACCCACTGCACAAGCCACTCTGCATAAATTCTTTCATTGAGTGTTTAAATGACACCCCCAATTTCAGGAATTCAAGCGATGAGTATTTCCTGATCACCCTCTTATACTGACCCGATGCCCCATTTATCTCATTTATTTACCAGATTAGAGGCTAAAATGAAGGATGCCTTTCCTTTTTTTTTTTTTGTTTTTTGTTTTTTGTTTTTTTTTGTTTTTGTTTTGTTTTGTTTTGTTTTTTTGTTTTTTCGAGACAGGGTTTCTCTGTGTAGCCCTGGCTGTCCTGAAACTCACTCGGTAGACCAGGCTGGCCTCAAACTCAGAAATCCGCCTGCCTCTGCCTCCCGAGTGCTGGGATTAAAGGCGTGTGCCACCATACCCGGCTGCCTCTCCTCTCATTGCCATTCCTCCTTCATCCAAACAAGCCCTTGCTTAGCTTCCATCTCGGCCTCAAGTGTACACACACACACACACACACACACACACACACACACACACATACACACACACACACAAAGAGCAGTGCCCTGGGGATTTCTGATCCCTACGCTGGCTGAGAGGTTGGATTATGGGCATGCAATACCAGGTCCAGCTGTAAATTTTTTGGGGGCATGGGGGTGGGGCTAGAAAGTTGGTTCAACAAAAAAGAGATGGTATGGCATGCTCTTCCAGAGGACCTGGGATTGATCCAGCACCTATGTGATCAGTCATAATCACTTTTAACTCCAGTTCCAGAGGATCCAAGGTTCTCCTGGGGTCTCTTCAGGCACTACATACATGTGGTGCACAGACATACATGCAGTCAAACACATCTCTCTCTCTCTCTCTCTCTCTCTCTCTCTCTCTCTCTCTCTCTCTCATTGTGTGCATGTGTGTATATGTGCACATGTCCATGAAAATGAGCCATGGCTTGTTTGTAGAGGTAAGAGAGAAACTTCTAGAATTGGCTCTTTCATTCTACCACATATTGGACTCAGTTTGTCATGCTTGGCAGCAAGTAGCCTTTACCCACTGACCCGTCTGTCTTGGCAGCCCTGGTCAGCTGCAAATCTCCAGTATAGCACACTCTATACACACAATCCTTGTTTCCACTAAAAAGGATACAGTCTATAGTCTCTCTCTGTCTCTGTCTCTCTCTTCTTGAGACAGGCGGTTACTGTGTAGCTCCAGATGGCCTAGAACTTGCTATGTAGACCAGGTTGGCCTAGAATTCACACATATTCCACCTCTGCCTCCCAAGTGTTGAGATTAAAGGTGTGCTCCATATATCCTAATGTTAACTATTGTAGCACTTTTCAAAAGCTTCTAAAATGGGTACATTATTAACCCTTAAAAACAAAGGAAAGGCTGAGAGTGTAGCTCAGTATTAGAACATCCATGCCCAAAATGTATGACACTAGATTCGGTCTCCCACAGCACGGAAGGTCAGGTCTGATGGTACATGCCTGTAATCTGATCCCACCATGGGCAGGTGGGATCAGGAGAATCAGAAGTTCAAAAAAGGCTAAGAAGTTTGAAAGTTTGAAGTCAGTTTAGGCTATATGAGCTGTTTCAAAAAAATAAAACTAAAATAAAAAAATTTTTTAAAAAGAGAGAGGAAGGAAGGAGAAAAAAAAAGAGGGACTTGGGAGGTGAGTGGAGGAGTGAGTTGAGGTGGCGGTAAATGCCTGTCATCTCAGCATCAGCCAGGCTGAGACAGGAAGATTGCAAGTTCTAGGCCAGCCTGGACTATACAGCAAGATCTTGTCTCAGCCAAAACAAAATGTGGAAATCCCAGAGGTAGGAGGCCATTCCTTTTCTTCCTCTCTCCAGAAAGTGACTGCTCTTCACAGATGCCATGAATTGCAGACATCTGTAATGACCAGAGAACTTGAGACAACTGAGAGGGAGACTACCCCATCCCCCCATGTCCACAGCCACTGGGGGCCAGGCAGCCTGGCCTAGAGTGAGACTCATGAGACTCCTTCCTTTCCCAGCACCCATATGACACAGTGTGGTGGAGGCCTTGGGGCCATGGCAGTTCCCCGAGTGAGCTGCTCTCTCCATCTCTACTGACTGGAAGAGGGCAAGGGGAAGGGGTGTGGGTGCATTTATTTACCTTGGGAACACTAGACTTTGGGCCTGTTTGTTGAGTCTGCTGTTGGCTTTCATTGCTCAGTCTAGTCAAGAGCTGTTTTGGCCCAAAAGGGGATGTGGGGGTAGGGCTGGGGTGGGGTAAGACATCTGCAGTGCCCAACAACCCAACAACCCAACAACGGTTACCAAGGCCTCCCTGGCTCTGCCCCTACCTGTAGAATGGTAAACAAAGCCCCTGGGAGAACTCGGGCAAACTGAACACCTTGGTCAAACACGAAGCCAACCACCGCCAGGTGCGCTCGTTGAGCGACTCTCCATCAGCATGCTGTCATGCAGAAAATGTTTATCTAATTTGTCAAGATAATCTTTCCTCAAATAAGCCTCGGGCCTGCTCCTTGGAACAGCCTGAAGTTAGTCTGTAGAATGTAACTCTCTTTTTTCTCTCTCTCTCGTTTTCCCTTTAATCACTGTGTCAACTTTTCCTGGCTTTAAGCAAACTGAAAGTAATTATATCATTCTTAAGTGAGTAATCTTTTGACTGGGTTAGCTGATTCGTGAGTTACTCTAAAATTCTTCTAAACTGGGCAGTCCTTTTCCAAACACATTTTCTCAGATGTTTCGCAAAGTTCGGCTCATCAGTGACCCACGGATGTGTTTACTCTGTCACGTTCGGTGGACACGCCGTGACTATATTAGGACATTTGAAAAGGAGTGTGGAAACTTGAGAAGGGGGAAGGTAACTTCACCTGCTAATTTAGGTATTTTTTGGAAATATTACAGTCTTGGCAAATAACTCAAGCTTCAGGCATCAAGAAAGCCTGATTCATACTTAGAATCATGGTGTGTTACCGAAGGATGGCTCCTTAGCCTAAAGCAGTCGCCTCTTCCCGTTCATTGTGTGGTTCCCTCGCCACTGCGTGTCATACTGTTTTAAGATCAGAAATGCTAAAGGTTCAGTCAATTTTCATGGTTCTACTTTGACACTCTCCCGCAGAACTTATGGTCTGTTTAAAAATAGAAAACGCAGCCATCTGGCTATTTGATGGGATTCTATTTTTGTTTCTCTTTGCGTTCGCAAAGTGTGTTGGGTCTGAAATTTTCCGTGTTCTGCCCTATATGTAATTGTGTGTATATACACACATACTTTCTCATTTAAATCTCCATACACTTCCTCATCTAAATCTTGCTGTTATCAGTCTGTGTTGTTTGTGGTCCACGGCAGTGTTTGGTCGGGATGTCAACCTTGCTTAGTTCATCCACTAGTCACGTCTGCACTGAATTCCTACTCTAAATTCTTACCCAAAGTCCCCGAGATGCCAGATCCAAGGCATGGCTCGTGACTTATAGCATCCATGTGTACTCAGGGTTTTCACTGAGAGAAGTTCACCCCTTGCCCTCGCTCTGATGGAAGAGACAGAGCAATGCATAGGGTCAGAGTCAACTTGAAAGCCCTTCCACATTACCTTCATTTTACATGTAGCCTGGTACACACCTACAATCCCACCACTTGCTAGAAACATTGGTCTCAGGGAAGCCCATGAAATGATAGTCACCAACAGATCTTAAGGAGATAATAGATAGTTTTTGGTATTTCTTTTGTTTCTTTTTTTTTTTAAAGATTTATTAATTATATGTAAGTACACTGTAGCTGTCTTCAGACACACCAGGAAAGGGCATCAGATCCCATTACAGATGGTTGTGAGCCACCCTGTGATTGCTGGGATTTGAACTCAGAACGCAGTCAGTGCTCTTAACCGCTGAGCCACCTCTCTAGCCGGTTTGTTGTATTTCTTGAGACAAGGTCTTACATGGCCTAGACAGGCCTTGATATTTAGTTTCAGGTGGGTGTGCACTCCTGATTTGCTTCCTCCATTCCTGGCTCCTCCACACTCTTGGGTGTTATTCGGTTCTGAGGATTGAGGTCAGGACTTCCTTCGTGCTAGGCAACCCCAATAGAACCATATCTCCAACACCTCTCTTCTTATAGGCCTAGCAGACTTTTTCTAATTCTCTACCCTCCATGGCCCAAGTGCTGGGATTAATGGTAAGAGATGCTGTGATCAGCCAAAGTAGTTGCACATCAGAAAGATAAAATATTGTACGCATGTATCTGAAAGCCAAGATGTGTAGCACTGACAACAGCTAAGGCAGAGATGTGGAGAGATAGACAATTTCAGTAGCTCCTAGAAGATGTCCCACACTAACTTTGCTGTTATAGCCAGATCCAATAGTTACAGAAATGAGCAGAAATCTGCCTATGGATGCTTGCTCCTGGCCTATGGAGCAAGATGGTCTCAAAAACCAAAACCGACCAAGCAAGCAAGCAAGAAAGCAAGAAAGAAATCAAGCAAGCTAGTATGGTGATACTTGCTTGTAATTTCAGTACTTGGGAAGTAGAGGGAAGAGAATCACTTCATGGTTGCTTTTGGCTACTTAATAGTCTGCGCTATGGTGAGGGCTTAGGTCAGAAAGCCAAAATGCCCCTCTCCCACCTCCTGGGGCAAAAGAAGCACATATTATCCACAACAGAGCTCCGCTTGGAAGGGCTGTATGTAGATGACTGCAAGGCTGTGACAGACATTCTGAAAGAGGAAAGAAGCTGAATAGTTGCCATGGACACGCTAGAGAAGGCAGGGATGGAACGTATGTACCACCACCCTGGGTGATGTTATCACATTGGGCACATGCCATTGCACATATGTCCAATCAGTGAGTGCAAACTCAGGAGAGGCCCTCGGTGAAAGCTCTAGTCAGGTGGCATCCTTGTGTTGAGATGGGCCCGTCACAGACAAAAGAAGAAAAGGAAAGACCCGTTCCTCGGTTGTTCCAGCTGGGAAGACACAGAGCAAGGCTGCTTGGGAAATCTCTGTACTTTCCACTGAATCTTTCTGTGAGTCTGCAACTCTTCTGAGAAAGGATGTGCATGTCCTGGAGAGATGGCTAACTGGTTAAGAACACAGCTTGTTCTTCAGAGGACCCAAGTTTGAGTCCCAGAACCTGCATGGCAGCTTAAAATATTCTGTCACTCCAGTACCAGAGCATCTGTCATTCCTTTTTGGGTCTCTCAGGCACTTCATGAACATGGCATACAGACTTACATGAAGGCAAAAAAATCCATACACATAAAATTAAAATAAAAAAGTCTTACATAAGTGGCTTTTTCTTTGTTTTTATTTGCTTAAAAGCAGAATTGGGACTTTATTATATTTTTTGTATAGACTTTAAGCATGGAGATTAAGAGAAAAAAAAAAGGTGATTAGAAAGGGCATTCCTCCCACCCCCCCATACACACAGTATGGGTGCGGGCTCCTCAAAAAGAAGTCACTTCATTTTTGCATCTTATTTAATTTTTAGCATTAGTTAATTAATAATTAATTTTGAGGCAGAGCCTCACTGTGTAATTCTAAATGGCTTGGAAGTTGCTATGTAGATCAGTCTGGCCTCAAACCTGCCTCTTTCTCTTGACAGTTGGCATTAAAAGAGCCACACCTGGCTCTTGCTTTTTATTTTTAATGTGTGTGTGACAGGTGGGGGTGGTGAGGAGGGGGCAGGGAGTGGCTTTCTCTGCAACCCATGTTAGCCTGGAACTCATGGCAATCCTGCTGCCTCGGCCTTCAAAGAGTTTATATTATAGGTATGAGTCACCAAACTTGTATTTTCTTCCTTTCTTCCCTCCTTCCTCCCCCTGCATCCCCCCTCTTTCCTTCTTTTTTCTGGCAGGCTCGTGTCTTGTAGCTAGTGCTGGTATTCACTTTGTAGCCTAGGCTAGACTTAAACTCATGGTAATCCTCCCGCTTCAGCCCCCTCAGAAGGATGCTAGACAGTCTGCGGAGGACAGAACTGTTGCTCTCCAACATCAAGATTGCTGAGGACATGGCTTGTGTGTGAAGAGGAAATACTCTTTCTTTAGTCCACAGAGAACACTGGCTTTCGATATGCATCAGAGAGCCTACAGGCCCTGGTTTGAGAACCCCCTACTTTGCAATTAACGTTAACTCGGAGTCCAAACTGTTTTGGAGCAAGGCAAAGTGAGGCAGGGCCACTGTGGTGCTTTTGGGTGACAGTAGGACCGTGGTGGAAATGTCCCACTCACAAAATTGGCTGCAACCCATGGCAGGCTGTGCGGGAAGAGGTGTGTCAGCTAGGGCCTCCACTTGGGCTGAGCTGTTCTTAACCTTTAGCTTATATGCAGTTGTTGGGAACAGCTAACCCGCGTTCTGAGGCCAGCTGCCTGCCTGGTGCTTTGCCCAGCACTTTGCATATTTATTCACTAGATGCTCAGTGGAGGAGGCTAGTACTGCAGTCCTTTACAGAGGAACCCAGGAGGCAGATGTCCACCAAGGTTTTCCTTATTCCACTCTAACAAAGATGGTAGAATGTTCCTTAAAAGAATAAATTAGTCATTCTGAGGGAGAGAAGGGGACTCCGTGTGTGTGTGTGTGTGTGTGTGTGTGTGTGTGTGTGTGTGTATGTGCGTGTGTGTGTGCATATGTGCACATATGTAGAATGGACAAAACATGCAGATAATCAGGTCTAGCCATTTCCCATTTCCAACTGTGCGGCACTGAGAGTGGTGGCAGAGGCCAGCAGGTAAGTAAGTTCCTGAAGGTTGAGGAAGGAGAAGCCACCCACCAAAGGAAGGTGTTTAGCTAGACAGCTGAGCTCAAAGAGAAGTGGGCTCTCGTGCGGTGGGGAGAGGTATCTAATAGCTGCGCCCATCCCACCCCCATGCCTAACCTGCGGCCATCTGAGCACACCCGGTGCACACACCTGACACGGAGTGTGCTGCGTGGCAGAGGCCTTCAGGGCAGAGTCAAGCAAAGGCAGTGCCAGGCTTGCCGATGCCCCCAGGCACCTGGTGACAATCACAGCCACACTGACTGGGCTCTAGAGGATTCTGGAGGCTGCTAAGGGACATCTGGAAGCCTCCCTTTGATGCTCAGCTGCTTCTGGCCTGCTTTATTCCCCTAGTACTTCCAAGTAGCAGCTCCAGCCAACCAGGAGGATAAACACATCTCCTCCCATGATACAGCCACACTTTTGATTCTGAGAACTTCAAACATGTTAGAGCTACGCTGGCTATTAGCTCTCCAAGCAAAGGTCTGTATGAATTAATGTCTCCAGGTTCAGTCTCTGCTTAAGTTCTGCTCCGGTGTAAAGGGAAGTTCCATTAGCCCACCATGGGCTGGCCTCTTGTGTTTCTGTATAAATGACTTTCCAGTTGCTCCTTATATATGGGGTGGTTTATCTGAAGTCATGGATAGGAAGCCAAGCAACCAGAGTGAGATCTCCTAGGCCTGTCTAGGGTTGAGCAGCTCTGGCCTTCCTAAGTTCTTTATGGACCTGCTGAGATGGGTTGTCTGGTAAAAGTGCTTAACATAAGCCTAGCGGCCTGAGTAGAAAGGTAGAAAGAAAGGACAGACCCCTATATAGGCACAGTGCCATGTGCACCCAGTAAATAAAATTAAAAATTTAACTTACAAGTCATTTATGGGTGTTTTGTTTGTTTTTGTTTTTGAGAGCAGGTCTCATGGATTTCAGGCTCCGTAGCCAAGAACAACTTTGAACCTCTGATCTTCCTGCCTCTCCCTCCTCAATGCTGGCATTACAGATGTCTGACACCAAGCCTGCTTCCTGCTGGGAATGCAACCCAGGAATTCATGAAGGCTAGGCAGTCTACAAATATCCTCAACCCTCTTTATAAACCCTCAAAGTGCATCTCGTCAAGCATGGTGGCTGGTAAGCTTTTAGTCCCAGCACATGGGATGCCAAGACAGGAAGCTCTTTATGAGTTGGAGGGAGGCCGGGTAAAACTACATAGCAAGACCCTGGGTCAAACATCGCCCACCCCCAAAAAGAAGAGCTTACTGGAACTTTCCCTAGAAGCACTGTCACAGGTAGCCTACTCCAAGAACGGAAGCGTCCCTCTGAGAATGGAGAAGACATTCGGTCAAAATGTTTGATGATGGCAGGTCTCCTTAGGGGAAACTGAAACACCTGGTTTTGTTGCACCAGAGGGAGATACCCTGTTTGTTTATAGGTTCCTTCCAGAGACAACGCTAATGCATCCTGAAAGAGAGGGGAAAATGGTGGAGTTTGAAGAAGATTATCGAGTTGAGATTAGCTTTCTGTGATCTACCAATGTTTTCACTTATTTCTAAATCATAGATGGCCGAGCCTGTTGAGCAATCGGGGGAAAATCACAGGCAAACACAGTCTAAGTACTGATAAGAATCCTGAATGTAAACAGCGAATTCCGGCTAATGGCTAAGTCACCAAGGTGAGATCCAGTCTAAACACACACCCTGCTGAAGCAGGCTGACCTGAGCTCCAGTTACACGGGCTTGGGGAAACTTCTCCTTCATGCTTGTCAAGTGAAATTAATTGTGTATCTCCCATCAATCATTCCTGCTAGCCACGTTCTCATTTAATCCTAAGGAACACTCAGCTTGTCTGCTGTGTCCCACCCCACAACTTCCCCAGCAAGATGGATTTTGGGGGTGCGCAATGGCTGAAGTTCCTGAGATTTTCGAGGGACTCTCAACTACGGCTTTTTCCAAAATGTGACACTTGGTGTGTGCTCCAGCTTACTAACAAATATTTGACTCTGTGGAGTGTCCTGAAGACTGGCCAGCAAGTTTGAGCCTTGCATGTTTGTACTGCTAAATATTTTCGTGGAATAATTCAAATAACTAGAGAATCTAGCTGATAATAGAGAATATAATTGAAAATCAACCCAAACCTTCAACGATCCACCAAATCATTTAGAATTTTTAAAGAATTTTTATTTTATTTTTAATTTATTTTTTACACTTCATATTCCACTCCCTACCCCCCAATCATTTAGAATTGTAATGGATTTCCTTCTATATATATTTTTATTAATTTTTTCTGTTTTAATTTTTTCTTTTTAAATTTTTCTTGTTTAATCTTTTTTAAATTCAATTTTAAAATTTTTAACATAAATAACTAATTTGTGTTAGTTATATGTAAACAGCGGCTTTCCCTGTGTCATTTTCAGGCGTTTGTGTAGAGCATTCTGATCATATTAACCAACCATTAATTTCTCTTCTTCTCCCATTCTCTACAAGCTGTCATTTTTAACCTGGGCTGACCTCAAGCTGGAGACTATTCTCCTGCCTCAGCTTCTTGATTCTTGGGATTTCAGGCCTGAGATACCACGCCCCCCCCCCCCCCCGCCCCCGACTCTTGTTCCTCCACCTAATTACATTAACTCTGCATTTTCCTGTACCAGTCTTTCTTTAGACAGGGCTTCTGCTGCCTCTGAGTGGAAGATTGCTGGGATCATATGCCATCATATACATACCTGCACATATATGTGGGCACTTGCTGTAGGCAGAGGCCAGAAGAGGACAACACATCCCCTGGCTAGAGTTACAGTCAGCTCTGAACCACCATGTGGGTGGGGAGGAGCCATCCCAGGTCCCCTGGAAAAGCAGTAAGTGCTCTAACCACTGAGCTACCGTTCCGGCGTGACGTATGCTATATGTATACACTCAGATTGATTCTTTCCCTGACTCAATGGTTCCTAAGAAGTGACCAGTGTCAGTTACCTGGGGGACTTTGCACCCGTGACTGAAGTGTGTGACTTACTAGCTTTGGGCTGTCTTTCAATCAGAAAAGTTTCCTGCTAGCAATCACCCCGGACTTCCTTTCAGTGTAAAAGAGGGAGGTTCAAGATGGAATCTTGTTGTATAGCCCAGGGTAACTTCATACCTGAAGCAATTCCTTTCCCTCATACTCCTCAGTACTGGAATTATAATTGTGAGTCACTGTAACTGTACCAGAGCAGAGTCTTTCCCAATAGCAATAAATGAGTAAGTATATCCATATATACTTAGGCAACATCTCAAGAGAAGCATCCAACTTATTTCTGTGCATTTGATTAAGAGGCTGAGTCTGAGGCTGGGCGTGGTGTGCATGCCTGTAGTTCCAGCACACGCGCAGAGGGCAGAGGCAAGCAGATCTCTGCAAGTTGGAGCCAGCCTGATGTATAGAAGGAGTTTTTTTTTTTTTTTTTTTTTTTGAGACAGGGTTTCTCTGTCTAGCCCTGGCTGTCCTGGAACTCACTCTATGGACCAGGCTGGCCTCAAACTCAGAAATCTGCCTGCCTCTGCCTCCCGAGTGCTGGGATTAAAGGCGTGAGTGTCACTATTCCTGACACAAGGGTGTTCTAAGCCAGTAGAGAACTATATATCAAGGTCCTTCCCCCGTCTCACCCCACCCCACCCCCCTCAAAAAAATCAGTGTGCGGCAGAGTCTGCAAGTAAAGATGCTGGCCACTTGCTTGCAGACCTGGGTTCAGGCCCCAGAATCCACACGGCTGAGGGAGAGAACTAGCCCCGACAAGTTGTCTTCTCACGCATGGGCCGTGGCCCACATCCCACCCCATCCCCACAACCAAATATTTTATATATATATATATATTAGGGTTTGTATGCAGTACAATACTCCAGGATACTAAAATGAGTGAGCCAGGTGTGGTGGTCCATGCCTAATAATCTTGGCAGGAGGTAGAGGAAGGAAGATCACTGCAAATTCAAAGTCAACCTAGTTTACATAGTGAATTCCAGGCCATCCTGGGATACAGTGTGAAGTCTTGTCCCAAAACAAGGGCAGGTGGCACTTCAGGTCTTCCGTAGCCTCTACTCTCTCCGCAATGTAGTAAATAAAGTTCTGTGTGTGTGTGCGCGCCAGGATTTATTTCACTGTGTTACCAGGCTGGCCGCCTCCTCCCAGAGATGCATCTGTCTGCCTCAGCCTTTGGAATGTTGGGTTTAAAGGCCTGTGCTACCATACCCAGCCTGCTTTATTTCTTCAAAGTAGCAACCCCAAACCCAAGCTAACCATGAACCACATTTCAGGAGAAAGCATAGAGCCCACACACCCGGGGTGTGAAGTTCGTCCCAAGTCTCTGGAGGCTCAGAACCACAAAGATAACTGTTACCTTTAGAGGGTGAAGGTAGGAGGAATTAGTTATTCTTATTATTATCTACATTTCCCCCCTCTTTTGAATGCAAGTGCTCCACAAACTTGTAATGTAGTCAAAGGTGACCTTGAAATGACCCTCTTATCCACCCCCCCACCCCCCAACCACTTTGAGTTTGAGGCAGGCCTGGAACACATTGTGTCAAAACAAACAAACAAAGAGCTTTCCTGCCTGCCCGCAGGTGAGGTGTCAGCCAGGCAGGAAGGCTGGGTGCAAACGGTTCAGGGGCTGGACCCTGGACCTCCTGGGGAGAACAGAGCCATTCTAAGACCCCAGTCCAAAGCGAATACTTTTAACTAGAGTTTTCTAGTTCCCCGGAAAAAAAAAATCAATGTGAAAGAGGATGCAGATTTCCATCGGAGAAGCAATAAAAGTCTTGATTACCTCCAATTAGTACTCCCCCACGCAGGGAGAGGGCTGTGGCCTGGGGCTACACTGGCGTGGGGGGTGGGCACTCAGGCAGGCTCCTCTCTGTGGTTGCTTATCTGTTTGTTTCTGAGGGGTGACCTTCATTTGTCAGATTCTGCCTTTTTTTTGGTGGTATGTATGTAAGTATGTATATTACATGTATGTATGTATGTATGTATGTATGTATACGTATATGTTTCAGGGTACTGACCCTGGGACCCCTCACTTGCTAGGCAAGTGCCCCTCCGTCTATATGGCCAGTTCTCTTTTTTATCTTTTGAAAGAGTTTCAGTAAGTTGCCCAGGGTTAGCTTTGAACCCATGTAGCCCAGGCAGGCCTTACACTCATCAGGTAACTGCCTTAGCTTCCTGAGTAGCTGGGATGACAGGCGGTACCACTAGACTATCTCTTATTTACTGCTTTTTTGCCTTTTCCCCCTCTTTGGGGGAGGGGTGTGGGGGGGATGATGGCGTAGGGAAGTTCCCCCACCCTCGGCGCTCTCTTTTGAGACCGGGTCTTATTCTGTAGCACAGGCTACCCTGGCAATGGCCCTGTCTCTGCTCCCCCAGCACTTCATCATCATGACATCATGATTTTGAGTTTAAACGTACATTTTTTTTTCATTTTTTATTAGGTATTTAGCTCATTTACATTTCCAATGCTATACCAAAAGTCCCCCATACCCACCCAACGTACATGTTTTTGTCTTCCTCTATAAATCATCAGCTTGCCAAAGGCAGTGAGATAATTTCCTTGTGTCCAGCTATAAAGTCACCTGGTGCCTGGGGAAGTTCCTGCTCAGGGCCAGCTCAGAGTCTCCGCTTCTCACAAAACAAAATGACTAAGAGTTTCTCCATTTTAAGTTTGCCTTGTGAGCTCAGGAGAAGTCGCTGCAAAGGGTTGTCTCCAGGCCTGTCTCCACCAACGAAAACCTGGGTTCGGAGGTGCAGTCAGGAAGAGGCGTAAGACTGAGTCCGAGCCAGGATGACTGGCAACCGAGCCGGGAGGGAGTCCAAGCCCCGCACGTCTGACCTTGAGTAAGTTATTTTCCCAGAAGAAGGGACTCAAATGACACCTCCCTCCCGGCTGTTACCCAGGAAGTTGTTTAGCATAGTCCCAGGACTCTGCTAAGGGCAAGTACTGTCATTGTTATTTATTTAGCCCCATTATGCTAACTACCCACCCCTTGCCAAGGTTTCACCACCCAGAAGGTTGGAGGTCTTGTGAAGGAGACTTTAATACCGGCAGATTTAGATTTTTGTTTTTTCTTTTTTGTTTATTTTGAGACAGGGTTTCTTAGCTGTCCTAGAACTTGTTCTATAGACCAGGTTGGCCGGGAACTCATAGAGATCCGTCTGCCTCTGCCCTCCAAGTGCTGGGATCAAAGGCCTGTGCCATGACCACCTGGCTAAAGGTGGTTTTTTTTTTTTTTTTTTTTTTTTTTAGTGGAGGGAAGTTTTGTGTCTCTGTAACAGTCTGTTCTAGAACTCACTTTGTAAACCAGTAAACCCAGCTGGCTCCAAACTCACAAAAATCTGTCTGCTTCTGCCTCCTAAGTGCTGGGATTCAAAATGTGCACCACCATGTCCATCTCTTAGACATTTTATAAAGACTTTAAAATGCATACACATATGTATTCAAGGATTTTTTTTTTAAAAGTTTTTCAAAACAGGGTTTCTCTGTGTAGCCCTGGCTGTCCTGGAACTCACTCTGTAGACCAGGCTGGCCTGGAACTCAGAAATCCTCCTGCCTCTGCCTCCCAAGTGCTGGGATTAAAAGTGTGTGCCACCACGCCCGGCTGTATTCAAGTTTTTAATCCTTTAAAATGACTTGTGGTGTATGTGTGTGGGTGGATGGACATGTGTGAACCATGACACTTGAGATCTGAGGACAACTTGCTGGGGTCCTTGTCACCACCTTGTTCGTGGTGATAGAATTCTTATCATCTGTCTCCTAGGCAAGCATACTTACTACCCACTAGGCTATTTTGCCAACCATGAAATGAAGATGTTAATTAAGGTTGTTGATACATTTTGTTTTGTTTTGTTTTCAAACACTTCTCTCTCTGTAGCTCAGGCTGTCCTGGAACTCACCAGGCTGGCCCCAAACTCAAAACAATCAGCTTCCAGAGTCGGGATTACAGGTTTGAGCCATAGCATCTGGCCAAGGAATGATACATTGAACTAAGATCATTTAGGTATATATTTGATCACGAGAAGAACTATTATTAACAATAAAGACCATTCATGCCAGGGGAACCTTGACAATCAGGAGTTTGAGATCATTCACAAAATACTTTATTCCATCTACTGGATTGATTTTTTGGGGGTGTTTTCAAGACAGGGTTTCTCTGTGCATCCCGGCCTGTCCTGGAACTCAATCTGTAGACTAGCATGGCCTCAATTATTTAATATCCAGTGCTGGAATTAAAGGTGTGTGTCACCATGACCCGTCCCATCCACTGTATTAAGGGCTTTACTGGCCTTGAGCTCACTATTGAAGCCCAGCCTACCTCGAACTCACGGTAATCCTCTTGCTCCATCTTCTTGAGTACTGGGATGACAAGCAAGCACTACCATATCCAAGATTGTTTTCACTCACTCACTCATTCGTTCATTCATTCATTAATTCGTTCAACAGATACATATTTACTGGACACAGTACTGAACAGGGTTGGGAGGGTAAAGTGGTAAGAGAGACTGACAGCGTGTGAGGAGTACTGCGAATGTATTCTGCCAGGTGAGCCCATGCCATGAACTGTGGTTCTGGGGGTTAACCCAAGGCCTCCAGCGTGCTAAGCCAACACACCACCAGTGAGTGGCATCCCCATTCGTTATATAAGTTTCTTGCTGTGTAAGGCAGGGTCTCAATAAGTGGTTCGTGCAGGCCCGGGGTTTCCTGATCTCTTGCCCAAGTGGCTGCTGTGCCCAGCATGTGGGCCCAATTTATTTTCCTACTTTTTCCAGGATGCGCAGATGCAGGAACTATCTTTGGTGTTTCTGTCTTTCTGCCTGCTCACCGCAGTTTCCGCTAACAAAACAAGCCTTTGTGCACTTTGTTTGCAGTGTTGAGAACTGATCACAGGGACGTGGGAGAACCCCTCCCTGGAGCCGCGCGCGGCGACCCTTTCTGTGGATCTGGCTTACTGAGGCTCAGTCCGCTTTGCCACACCGCCTCCTGCTGGCGGCTAGTTGACCTGCCGCGCTTTTTCTTCTGTGCGTCAGATACTTCACCAGGCCTGAGGGTCTTCTCTTTTCTTTTGAAATAGGGCTCAAGGAACCCAGGCAGACTGCAAACTCACTAAGTGGCCCGAAGCTGACTTTGAACTCATGATCTTCTTGCATCCATTTTCGTGGAGCTGGGGTTGCCCATGCATACCACCACACCCAGCTTTCCGAGCCAGATGAGGAGGGGGCTGCATTCTCAGACAACTCTCAGTGGCTAGCTTGCCCTTTGACAAAACTTTGCTAGGAATTTACCACCCCTACCCCCCCTCCCCAGACTCTCCCTTTGTAGCTCCTCTCTTCCCTTCTCTCTCACTTGGCTCCCTGCTCATTTGACTGACAGCTTGGGCAAAGACTCCTCTCCTGCTGAGCTGAGACCCTGAAGAGAATTCCACTAACACGTAAACAAGGTCTTGGCTGACCTTGAACTCACTATGTAGACCCTGCAGGTCTCCTATTCTGACTTCTAAATTCCGGGATTAAAGGCATCACCACGCCTAGTCATTGATATGTCTTATTATTTATTTTATGAGTATGAATATTTTGCCTGTTTGTATGTCTGTGCACCATGTGCATGCCTGGTGCTAATGGAGGCCAGAGGAGGGCATCAGGCCCTCTGGAGCTAGAGTTACAGATGGTTGTGAGCCTCTATGCACATGCTGGGACCAGAACCCAGGTCCTCTGCAAGAGCAGCCAGTGCTCTTAACCACTGAGCCATCTTTTCAACTCCTCAATTTCCATCTTAAATTTTATTTTGTGCTGGGCTAGCCTTGGCTGTATAATAAGACCCAGTTTCAATAAGCAATAAGGTTCATTTTATGTGTGTCTTAGAGGCTTGTATATCACACTGCTTAATCTTTTATTTTGGTGGGGTACAGGACATTGAAATTGAGAGAGGGTTTCTTGTAACTGCAGCTGGTCTCGAACCTGTTTCGTAGCTAAGGCCTCGGATTCCTGATGCTCCTGCCTCAGCCCCCTGAGTGCTATAAAGGTGGGACATACAATTTAATCTTTACTGTGGCCCTTCAAAGTTGGCACCCTGGGATGGTTTAGAAGATGAGATGAAAGGCAGGGAGTTGCAGTCCCTCCGCTCCACCCCTACCGGAAGGCTGCCTTCAACCACCAGGTTATCTCTGGCTTCAAGGTGACCCTGACTGGAAGCAAGACCTAGCTGACTACCTTGGGGCTGTGCTTGGTTTGGTAGAGATTTCTACCCTTCAGGTGTGAGGGAAACCTCAACCTCGTTAATAGAAGAATTTAAGAATGACTCAAATGGAAGGTGGAGGACAATTAGGGTTTAAAAAAAGAACCTGGGATGGGCCAGTTGTAAACCCCCTGGAGCTGCCTAGAGGAAGGAGCTGGAGGAGAGCTTAGAAAACAAAGGGGGAGGTCATGGAAACAGACGGGGAGGTCAGACACCTGATCTGCAAGCAGCCCCAGAGCCAAAGGGAGGGCATGGGGATGAGTGACTAGGATCCTTTCTTCCTTCCTTCCTTCCTTCCTTCCTTCCTTCCTTCCTTCCTTCCTTCCTTCCGTCCGTCCCTCCTTCTTTCCTTCGGTCCTTCCTTCCTTCTTCCCTTCCTTTCTTTTTTTTTAAAGAATAGTTTTTGTATATTTTATATGAAATGGTATTTTGCCTGCATGTCTATATGAAGGCATCAAATTCTCTGGATCTGGAGTTACAGACAGTTGTGAACCTCCACGTGGGTGCTGGGAATTGAACCCAGATCCTCTTTTTTTTTTTTTTTTTTTGAGACAGGGTTTCTCTGTGTAGCCCTGGCTGTCCTGGAACTCACACTGTAGACCAGGCCTCAGAAATCTGCCTGTCTCTGCCTCCTGAGTGCTGGGATTAAAGGCGTGCGCCACTACGCCCTGCCCTAGGATGCTTCCTTAAAAGATAGAAAAAAGAAGAAAAAAAAAAAAAAAAAAAAAAAAGAAAAGTCACAAATGACCAGACTTAGAACCCTCTATGGCTGTAAGCTGCTGCATTAGGGGCAAGGATTCTGGGAAGGTACAAGTTTAATATCTCATTGAAGAACTAAATATTCTGTGCAGGGCAATAGTGGCTTAAGCCTTTAATCCCGGCACTCAGGAGGCAGAGACAAGTAGATCTCTGGCCTACAGAGTGTTCGAGAACAGTCAGGGATGCACAGAGAAACCGTCTCAAAAGACAAATACAATAACCAAGACCAAAACCAACAACCAAACCAAACCAAACCAAACACAAATGCCAAAACAAAAGGCTAAAATATTCCTCCTAACTCTTAGCATTGCTCAAAGTGTGCCTGCTGTCCTAGGGGCAGGCCCTGGGCCAGATTCACCCCGTTTAAGCAGAATATATGTCAGGTCTCCATGTGGGCCAGAGATTTTGCAGATGAGGTATTTTTGACACTAACAGTATAGTACCAGACTGTCATCTCAGCACTTAGGAGGCTGAGGCAGGAGGATTGCAATGAGTTCCAGGTTAGTTCTCTTCAGCAAGACCCTGATTTAAAACCAAAACAAGGCCAAGGTTGAGCTCTAGTTGGCAGAATGCTCATCAGGTAGTTCTTGGAGGCTTTGAATCTGGAATCCCCTAGCCCCAGCCTTCTAGGAGCTAGATTACAAGCAAGTGCTGTTTCTATTAAATACCATGTTTTGGGTTTGGGGAGATGGGCCAGTGGTCAAGAGTGCTTGCTTCTCCTTCAGTGGACCAGACAGACTTCAGTTCCCAGCATCCAGGTTGGGTGGTCCACAGAACACAATAGTGCTTCATTTGAAGCAAGTTTTTATTTATTTGCTTTTAAAGTATATTTTCAGTGCAGTGCTCAAGGAGGCCAGAAGAGAGAAGAGTGTGGCACCCATTGGGGCTGGAGTTACAGATGTTCGTGAGCCAGCTTGTTGTCGGGAATCCAATCCAATCCTCTGGAAAGACAGCCAATGTTCTTAACCACTGAGCCATCTCTCCAGTCTCAACACTTAAAAACAAAAACAAAACCACAACTTTGCGATAGATAGAACTTTAGCTGAATTCATTCAGAAACAAGACAAGTTAACAATGCAAGGAATGAAAAACGTGATGTCACCAAAGTCACCGAGTACAGAAGCCGAGGGGACTGTGTGCCTGCCTGGCTGCACTCTTTCCTTTGTCACTTCCTCTAGAAGAGGGACAGAGGCAGTAATGGCTCTAGCCCATGTTTTGATGTTTCTAGGTGTGACTTTTGTGTACCCTATCTTGGCATTTTTACCCACATCATATGGTAATGTGGGTGATTAGTTAGAACTGTAAGCATCCTCGGGCAATGAGATAGCTTACTGGGTAAACACCACTGAAGACCTACATTGGATCCTGGGACTGCCATGTTAGAGATGGAGAGCCATTGTTGGCTTCTTACCTCCATGCCCGTAGGCATATGGGCACATACAATAGATACATACATGAGTGTCACAAAGTAAGCCTGGATGGGTGGGGATGGCGCATGCCTTTAGTCCCAGCACTCAAAAGGCAGAGGCAGGTGGATCTTTCTGAGTCTGAGGCCAGCCTGGTCTACAGAGCAAGTTCTAGGAGAGCCAAGGCTGCTCAAAGAAATTCTATCTCAAGGTTAAAAAAAAAAAAAAAAGGAAGCCTTTTACAAAACAATGCTGTTGATCGTCTGTGTCTCAATTTCTCGTCCAGTTGCTGAGACAAACCTCCCAATAAAAAAGCAAGTTAAAGGACAAAGGGTTGATTGGACACACGTTTCCCGATTACAGTCGGCCATGGCAGTCCAGACAGCAAGAATTTGAGTTGTTAGGCAGCAGAGGAAGGAACCCATGCCGCCCAGAGCGGTAGTCCAGTCCCACAGCCCAGGGCTCACTCACAGTGAAGGTAGTAATCCCTACAGGCATGCCCAAAGCCCCTCTCCTAGGGACTCTAGGTTCTGTGACAAGCAAGATTCTAGATCTCGACAGCAAGATGACAGTTAAGACAATTCGTCACAATTACAAATGCAGATTTATTGTTCAGAGATGCGTCTCTAAGGTCTTTGGAACAACAAAAATGTGAAGCCAATCTGAATATCTAATCCTGAAAAATGAGAAATTTCAAGAATTTATTATCTGAGGGTGTAGGAGCTATTATTTATACCGAAACCGGGAACTCTGGCTCTCTCCCTCTCCTCAGACTCCAGGGCAGCACGGGGCACTTTGAAGTTGCCTCCCGTCTCCTGACCAGCTTTGCTCAGTAACCTAAAATATTGTTTTGTTTTGTTTTTTTTTTTTCTTTTTCTCATTTCATAGAGGCTTAGGCTCAGTGAGGTGTACTCAGAGAAAAGTGTACAAAAAAAGAAGAAGAAGAAGAAGAAGAAGAAGGAGGAGGAGGAGGAGGAGGAGGAGGAGGAGGAGGAGGAGGAGGAAGGAAGAAGGAAGAAGAAGAAGAAGAAGAAGAAGAAGAAGAAGAAGAAGAAGAAGAAGAAGAAGAAGAAGAAGAAGAAGAAGAAGAAGAGAAAAAGAAAAAAAGAAAAAAAAAGATAGTTGTAGTTGGTACAATCATCAAGGCACACACACAAAACCCACTGTAGAGTCGGTGAGTTGCAATTCAGCATGCTTCAGTGGGAATGGCACAAAGTGTGGGTATGGCTCCGATGGTAGTGTACCCTTCACTCATGTCCTAGCACTACATTAACTATGGTGGCATGGGTGTGTTATCCCAGCACTAGGGGGAAGCCAGCCTGGGCTACATGAAGCCCTATCTCACCACTATTACCACCATCACCACCACCATCACCACCACCACAAGCACAACAACAGAGAGAGAGAGAGAGAGAGAGAGAGAGAGAGAGAGAGAGAGAGAGAGAGGTATTATTCCATTGCCTGCCTTCATTTTAATTAAGCATTGATTGCTGGGACTCTTGGGAGTGCTTGGACCCGTGGGGTTCTCATGTTACTATCAACCAGGACTCATATGCTCTATCCAAATCAAGAGTCCCTTTTGCTTCCAGCCGGCGCACGTAGGGATATCTCCAAGTTTAGTTATTTACTAATATGCCTTTTAAAAGTCCCAGGTCCTTCCTCTCCTCCCACACCTCCACGTTTGGGTCT
>Sox2_DistalLCR_2xDHS24
ttcttttatgctatgtgaaataaaattgataaacgaaaaaaaaatctgttcatagtttatttcttcaaaactggctgtatttttgtggctaaaacttaatcatagatctaatgcgtgtgtctttttttttttttttctgtgttgttgccagatacaatgctttatagatacaatgctttatatactcatttcccaaacacccaatgcttgtaatatgtggaattataatgctaaatttaagcctgaagaggtgatggctgtagttacagtacttaggggttatcaggaagacaggaggcaatctgaaggtaggaagcctacagagtgagttctaagtcagcacagggatacatagctataccccgtctcagaaaaccagaaatcaagacaggagacactaaatgaaatctgtagcgtgtgtgtatggttctaggagttgaactcagcaccttatgcaaggagggcaaccatcagtgagctacagtcccaccctctaagactagttttttaaaaaatatttattatttattatatgtaagtacacggtaggtgtcttcagatactccagaagagggagtcagatctcgttacagatggttgtgagccaccatgtggttgctgggatttgaaattcggaccttcggaagagcagtcgggtgcttttatccattgagccatctcaccggccctaagactaggttttaatgataaagtctactgctttgtcgctgttcatacaatagatgattgtatgcgttccagagctgtgataagatactgtgggcaagggaacttgtagaagaaagtttggggcttatgattgcagagggttagcatccacgaggtatcaatcaggtggcaggaggcagagaccatgccgggaatgagaggattctttcgaaacctcaaagcctgcccacagtgacacatcccctcaaacataaccatacctcctaatcctttccaaacagttccacccactgtggcccagtcattcaaatacaagggtctgtgggcccattctcactcccaagactcatgaattttgcattattgaggttggcagctagggcctcacacaggctaagtaagggctttgcctctagcggggcatggtggcgcatgcctttaatcccagcactcgggaggcagaggcaggcggatttctgagttcgaggccagcttggtctacaaagtgagttccaggacagccagagctacacagagaaaccctgtctccaaaaaacaaaacaaaacaagacaaaaaaagagctttacctctggctacatctcaaccagttatcactgaaggaagttgagcctccccgcacaggcctgtaattctagctacttgggaggctgaggtaggaggatcacaggttcaagcctagcctcaggtacagaatgagttcaaggccagttaccaggaaactctcaagattaaacaaacaaacaaacaaacaaaaagaggactgggcacgcagctcagtgacagggaagtgctgccgttggctcccatgtcagtattcacatcagatcaataagcctttgcattcctggggtcacttctccagaagttcagaggtgactgactccaggcacagcttccgttgcaggggtatgggtcttgaatgcatgtgtgtgttttcccctcagcctagttcactgctgttccccaggaatccctaggtgcccggtaataaatgcactcaattacttttagtaatattagtaaaaattgtaaggaaagcattctcagaagatggagatgcgaccgagccatagagtcaaagtcagcaatggagtctggtttgcaatcacagattgcgtctagctttcccacaggatatgtggaagtagacaccagggacctgtacagttagttctgcaaacaacttgccttagctcagcctctgcctttcatctcagctgaagagtctccctggacccatgatagacgcaaatataaaagcatcattctttctcatcccatcctgtttactcagcgagcccagcatccgcctaggcaccagcccacacgtcctctatattaagggttaggagatgttgggctcgcccagcatggctcctgcttccatccctcctctggcaggtctcagccagcagtcagaattcaccagtgaaaggctctgtctatcctagatctcctggggaggtgacacccggacttcagtgaatcaaatccaaagtgctttgaatgttcttaagtcatcaggatgctcacttagaattcagtcctcatctggggacagtgagaggcacattgagggagtagttctagctaccatgactggacagacacagggccagatttggcgtcttggaaaaggcggtgaaacagacccaccctggagcctctccgtgaatcaacgcactgtattccaccaagaagaacttctcccttcagctctaattcctgccccgaggatccatctgtactttgagggtatgcacacaggacagataactcactgtggctcaggaccttcatgctcagccctgaatgaatgaccctttcataaacggtggggtcctgtggacctatcaactcatcagaccttagctggggaaggaaccctaatagcagagagattgatgcagatataaaatgctttatcctctcctctcttctcttcaattcccttcctcccccacctcctttcccttccctttcctttcccccctctctctgtctctgtctgtctctctctctgtctctctttctctctgtctctgtctctctctttgttatggtgacaaaatgttttttgttttgttttgagacaggacctcattctgtagcccatgttagcttcaaatgcatgatcctcctcttccaacctcctaagttctggcatgagaggagtgagccaccataaatgctatcaccatttatggtgatagcagttaatgcttaagtataaatatcttaacccaaaacacaatattactcttctcggtatctcatgattaactttctaatagattaaattgttaagtaagggcttcagagagatgacttgatgcttaagagtgcttgctgctcttccagagaacttaagctcagttccagcatccaccaggcagtttataactgtcgattgtgaattccaggctcaagagagctgataactcttatggcttcctcagagacctgcacttaagcaaacgtatccacacacaggcaggcacactcacatacacacacacacacacacacgtgtgtgtgtgtatgtatgtatgtatatgtatatatatttaaaaactaatgaaacattttctaaaagtccaattagtaggcagaagtaaaggtcaatagttgggtatgtgccttgcacacacacaggcaccatggattttgcccccacactggggaagccttttcatattatgttaggggtctgagtttgatgtggggagatacattcatcctttcagtagagccaaagtcctggtgaattcatgactgaatagtatgaaggatgcatcttcttgctacctacatcaaggattgtcttgactgaaaagacaagagagatgttgggatggagggtgcatggttgctatcccagcacttgtgtggccaaggcaagtgggttgttatgagttcaaggctagtctgagacacttaggtcaaatcctgcctcacagaagaaggacaaggggacactgtggcagctgccacctgatggtgttggcacaggcctctaagcctaccacttgggaggtataggcaggagggtcaggagttcaaggctacccttggtcaaattaaaatacaccagcctttgtataacccaaacagaagaagcaaagcaaagagcagtagcatgactgcacaggcacttatgaggccgaggaatgaaaagcacaggtttgaggccagcctagggtacatagaaagctccaggccagccaaggcaacataaggagaccctgctcaaacaaacaaacaaaccctcattgtactgggtggtttgctgaataaggaaacttatcccaatgtaaaggatgtatccagacatttcccatactccagtctcctctcctttcttatcccttttcctgttagcccctttgtttccaggcaatttggcttcagtttttcatgttacatgtatacacatgactttatgtatgaatacacacatatgtatacatatgatatcctatatctgtgtaaaattaagggatcagaagccctcagcaagtaaagtcccgagtgaatgtgtactgtggacacattgtgatccagccatgttggtgacaccaatgcctctgctccattgggaatggaaaagcctcagccaggagatgctcaagaggttgtgacaatgtttctttaggactgagtatgacttagcgactagtgtatgcaaagactagcaactacagcttcttcctcctcccaaatatttacagcccaagactgctcaactgcaaagacctactatggagactagactccccctgtgctgtacctaatagtagctgaggttccaggttgctggtggtagtaggtgcccttagttttcttcataccctcaccacccctagtcagggttctaggatccaagtttcatgggtcttggtgagctgagtatgagaatcaagtcagtttcagaaaaagacactcttattgtgattccaagaaaaacaattattattattattattttttttgttttggagacacatttcatgtaacctcggctggcctctcagtgaggatgactgaactactgatcttcttgctgtcctcacaacaacaacagcaacaactacacacacacacacacacacacacacacacacacacaataaggatatggtttcagaagcctgtaagactaacctttgggaggctgagacagtagcattacaagttggagaccaacttaagctacttggtgactttcagacctgtctgggccaccttgggagaattaggtcttttatgtattgtttgtttgtttgtttgtttgtttgcttacttttacttttaaatatatttttattgtgtttatgcctctgtgcttactgagagcagaagaggttgctggactccctggagatagactcacaggtgcttgtgagcagctagatgtgggtgctgggagcccagcttgattcctctggactagcagcaggtgctcttagccattaagccattgtcttagggtttccattgctgtgaagagacaccctgaccaaggcaattttgacaagggacagcatttaattgggactggcttacagtttcagaagtcagtccattttcatcatggcaggaagtagggcagcgtctgggcagacatgggactagagaaggagctgagagttctaaatcttgatctataggcagccaggatgagtacctcttctgccctgggtggagcttaaacagatgacctcaaagcctacctccacagcgacacacttcctccaacaaggttacacctactccaacaagaccacacctcctaataatgccacttcccagggccaagcatatttcaagccaaaactgtctctctgtctatctatctacctacatatctatctatctatctatctatctatctatctatctatctgatatctatctatctatctatctatctatctatttatctatctatctaatatctatctacctatctatcatctagttgaagtggagtatcatgcagtcagctcaggctaaccttaaatctttctatgttgatgaggttttcttgaatacctaatcctctgtgtctacttcagaaatattgagattaccagagtataccactacacttggctgagactctgcctcaaaaaaacaaaaaccaaaacaaaaaacccaaaaaacaaaaaaacaaaaaaaccccaaaacaaccaaacaaataaaacaacactaccaccactaccaccaccaccaccaccaccaccaacatcaaaataactaatacaaggaagggctgagggcagaatttagcagtagggagctcaccgattatgtgcagcttcctagactcaatccctagtgttgtaaatgaagggatcaagtaactatagaataaaaattaaaaggaagctaaatatctggattcaatgctatccatcaatatgattggcagttaccacaccaatcaactgactcgcttttgaaactcttccttattttatgtatcttttagagactatttttcctgtaatatttttgtctatacaaggtatgtgggtccagccaggcatgggagagtacacctataatcctagcactcaggaagcagtagcaggagggaggccgtcatggtttacacagcaactttcaaaccagccaggcctgcatcatagaaaaccaagagaagatggtccaggacctagcagtcagcatgctttatacagatgcttggtggtgggatgtggcatccgagctgaaggtgaaggtgagagaatctccttttctttctggcacacacttttggaactgatggattctgggaaggcagggggcagaatggctgtaaaatctgtgcctaggtctccttaccacatgtcaccacgtcctactcaaagcctcctttgtagactgagaaaatagctcgtgttttacagattccgggttcagagtttttggggtctgtttcttcttcgagtccctacacaaaggttggcttccagtgtgtgcagacctctgttgcctctgcagctccttttcttagactcagcagctagcacccttcagccctcattcataaagtccaattaggagacaagagatgtcaggagtagactctgcaagtgggagcaaatagacccgcacattgtgacttctctcgaagggccgcgcgtctcctctgggcttgttttcagtcccattgtcggatgattacatggtcttttataatttctcatcgacagaatggagctatttgcttgcggatttatttgaaagacacaggcttatgcaaaagaaaaacagaatcgtggtgaggtagaatgatatttcagggcagcttttctcagctcgccttgtttttttttttttttttaaacacactaagagaacataatttgtaataacggctcttcagagattagatatgccagtaattcagtcttaacgctatatatgagtttgttattcatataattacacttatcaatgctgtaattcatttttatataaaaaggagcgctcttacatgcattttgttttcagggcgtacacagtccatgatttcattttgacaatattccttttaatagcgtgaggcataaagtgtggcttatggagcaccttcacatgtctaaggcctcgctttcttgaaatgtccttgaaatctgaaagaggttaaaggtccttcagcttcctgccttgacgatcgatcatccctaaccctgtgcgtatcctcctctggccttcaaccttttatttgcccatttttagactcagcttaaagtcccctcagcgttgaagccttcctgaagcaaactaagtgaccttagtcactgcagtacaaaaccaattaaccagccagtgagatgcaggctcagcaggctcagcaggcggctcacagaagtctgacaaactgagttcaatccttgagaccgacatttcagcagccaggtgtcgcgctgtggtggtagtggtgacagcagatctgtagtcctagggcgcctaggcctggagctactggtcttttgctctgactcctgtgtgctgggataaaggacatatgtcaccatgcctacgctgttttacctgaatatatagaagtagttgcacattataaaaaagaaaaagaaggtaggtgtgactgcacatacctttaacctcagtacttgggaagcagaggcaggctgatctctatgagttgaaggccagcctggtttacataacaaccccctctccacatcatgccaagcccccaaaccaaacccaacaaaagaaaagaccctgaaacctaactgacaattttcactaagttgcatcttggccctttgggtagaattcatttgccagtaaggatgtgtgggggatgtggagaccaacctggtagagttagaagtgagagacagagaggagccacaagctctggtgactccttgaagactcctgatcagaaggttcacagtgtgatctgatgtggcaacacaaaggatccaaggcagggggtgtgaggaggggtttgggggaggagggggtggctgcttcctctctcttcagggagatgtcaacaggggattggaccctccccccccccacacaccccacccccccactcctgggcaggctcctaggcaggtgagtcagactctgctaaacaacacctattgcatccccatttgcccttgaatatataaacataccctaaatgactaaaatgctctatataagctcatgtgataaacaataaaattagggctggtgagatggctcagtgggtaagagcacccgactgctcttccaaaggtccagagttcaaatcccagcaaccacatggtggctcacaaccatccgtaacaagttctgactccctcttctggtgtgtctgaagacagctacagtgtacttacatataataataaataaatctttaaaaaacaaaaacaaacaaaaaaacaataaaattagatctacactctgatgctggtcgccagagtctgaatgccgagcattgcagactccatctcatttactcccccacttcctgttctctgttcccatggggatagacctcattcttgtgctggagtcagctcctggcctcccccttgctgatgctgtgtttggtactaggcagctctttctatttctggtcctctgtggtgaacactggccttcagaaccacataggagtggagggtggggattgcaagcttgtacaaccactctggaaatcagtctggcagttcctcagaaaattggacatagtactaccggaggatcctgcaatacctctcctgggcatatatccagaagatgttccaactggtaagaaagacacatgctccactatgttcatagcagccttatttataatagccagaagctggaaagaacccagatgcccctcaacagaggaatggatacagaaaatgtggtacatttacacaatggagtactactcagctattaaaaagaatgaatttatgaaattcctaggcaaatggatggacctggagggcatcatcctgagtgaggtaacccaatcacaaaagaactcacatgatatgtggatattagctcagaaacttagaatacccaagatataagatacaatttgcgaaacacgaaactcaagaacaaagaccgaagtgtggacactttgccccttcttagaattgggaacaaaacacccatggaaggagttacagagtcaaagtttggcgctgagacaaaaggatggaccatctagagactgccacatccagggatccatcccataatcagcctccaaacgctgacaccattgcatacacaagcaagattttgctgaaaggaccctgatatagctgcctcttgtgagactatgctggggcctagcaaacacagaagtggatgcttacagtcagctattggatggatcacagggcccccaatggaggagctagagaaattacccaaggagctaaaggggtctgcagccctataggtagaagaacaatacgaactaaccagtaccccccagagctcgtgtttctagctgcatatgtatcagaagatggccttgttggccatcagtggaaagagaggcccatcggtcgtgcaaactttatatgcttcagttcaggggaacgccagggccaagaagtgggagtgagtgggtaggggagtgggggagagggtatgggggacttttgggatagcattggaaatgtaaatgaggaaaatacctaataaaaaattaaaaaaaaaaaaaaaggagtggagggcgtagcccccaaagcttgggttgtacctgatgcccaaaccaatgtgtttgctcctggattctgaacccaaagtttccagcgtctttcccagttcccactcctgcctttctctgggattccttctggttttaccactcggactgtgagatgaatagctgttgtcatttcccatggtgccaaaggacctgacatctgtaatccagcacttgagaactgaggaagaagaatcttgggttcaaggacaacctgagcaatgaagcaaggctggtctctaaaaataaaacaaaacgaaacaaacaaaccaaaaaaaaaaaaaaaaaaaatcactaccgaaaaaccctgcttttatctagttatggctgctctagcttgtaatcacagccccagggaagtggaggctagaggcgtgagaattcaaggtcacccttagctacctaggtgcaggatagcctgggctacataagacctatctaaaaagaacccaaaaaaccaaccaaacaagacgttactttctcaagagaggggagggcaagtgtggagggagagatttggagaaagtaaggagcagagccccaggggtttcggggaaggtttccttgagccagcctggggtggggtcttgtatgagcaaggtatatatttggggaggggggctggacttcagtgtcagagagcatagaagcacttggcatatgcttgcatagagagacagacagacagtagaggttgttgaatgtaacaataagtgggagatttcaaattgcaagggcaggagagatggctcagtgcttaaaaagagttgcttcacagcctgacttgaatttgacccatgaaccaatgtaaaaaccttcatccaacagtggaagttggagatgagatgttcaagggccacctagcctggaatatgcagaagcaacaagagagccagaccctgcttccaaacaaggtggttcgagacaactctcgaaaagtcctcatctgccaggcagtggtggcacaagcctttaatcccagcacttgggaggcagaggcagaggcaggtggatttctgagtccgaggccagtcttgtctacagagtgtattccaggatagccaggggtatactgagaaaccctgtctctgtatagctctgtctcgaaaaaccaaaaaagaaaaagaaaaaaagaaaaaaaaaaaacagaaaaagaaaagtcctctcttatatttgtgtacccattctcactacacacacacacacacacacacacacacacacacacgcgcgcgcacatgcactcatgcacgtacacatgcgaaattctccttttttctcttcctagctatgctataaaccctgaaaggtcgaagttcatcttgtatcttcttagggaatagcacaatgcctatcgaactgaaatgctaaatgaatgtgatgaatacgcacaagaatccatagacgttctcataggaaacagcacagacaaaaccaagacagaaatactccctgattattgaattctctcacctggcttgccatctttctcttcaccagctaacacatgtggcactttcaacaggtgtatgacacctgaagctaaatgattcatccacctgatgatcatacaagggtcttcctttatccgtggagaccaccgagaccaacagacaaggcctgaaactgtatgatgaggagttaatttacaaattggatacaataagcctacaactcagagaaaaaaataatgtattataacaaaatttacataaatatgatccctccttccttctattttattgttctatacatatctacaatctccagctgattacagataaatgaactgacagaaaagtagacgtagataaggaaaaagggagatggctatgtaacctctcagttgcaattctgtggataaatgaaagtatacttatgttattatgttacctgccattacagacatttatgttgcttcctttcctttcctttctttttttttaagattgatttatttattttatgtatatgagtacactgtagctgtacagatggttgtgagccatcaaatagttgctgggatttgaactcaggaccttcagaagagcagtctgctcttgactgctgagccatctcaccagcccttcctttccttttcttctctttttgaaacaatgtctcacgtagtctgttgtcctaagcaagaaggtaggtacctgtagttgtcataaaaaatatatattttagcttggcaatggtggtacatggctttaatcccagaacttggaagaggcaggcagatctctatgactttgaggtcaccctggtctacagagcaagttacaggatagccatggctgcacagagaaaccccgtctcgaccctccacccctgcattatgttttattatgctgagggtcatcacacaaggttaacttcctaactatgtcctaagcctatctctccaaggctgctcacccgtgtgacccgtcttaaccaaccaaagATAACTTCGTATAGGATACTTTATACGAAGTTATCAGTTCTCATTTACATTTCCAATGCTATACCAAAAGTCCCCCATACCCACCCAACGTACATGTTTTTGTCTTCCTCTATAAATCATCAGCTTGCCAAAGGCAGTGAGATAATTTCCTTGTGTCCAGCTATAAAGTCACCTGGTGCCTGGGGAAGTTCCTGCTCAGGGCCAGCTCAGAGTCTCCGCTTCTCACAAAACAAAATGACTAAGAGTTTCTCCATTTTAAGTTTGCCTTGTGAGCTCAGGAGAAGTCGCTGCAAAGGGTTGTCTCCAGGCCTGTCTCCACCAACGAAAACCTGGGTTCGGAGGTGCAGTCAGGAAGAGGCGTAAGACTGAGTCCGAGCCAGGATGACTGGCAACCGAGCCGGGAGGGAGTCCAAGCCCCGCACGTCTGACCTTGAGTAAGTTATTTTCCCAGAAGAAGGGACTCAAATGACACCTCCCTCCCGGCTGTTACCCAGGAAGTTGTTTAGCATAGTCCCAGGACTCTGCTAAGGGCAAGTACTGTCATTGTTATTTATTTAGCCCCATTATGCTAACTACCCACCCCTTGCCAAGGTTTCACCACCCAGAAGGTTGGAGGTCTTGTGAAGGAGACTTTAATACCGGCAGATTTAGATTTTTGTTTTTTCTTTTTTGTTTATTTTGAGACAGGGTTTCTTAGCTGTCCTAGAACTTGTTCTATAGACCAGGTTGGCCGGGAACTCATAGAGATCCGTCTGCCTCTGCCCTCCAAGTGCTGGGATCAAAGGCCTGTGCCATGACCACCTGGCTAAAGGTGGTTTTTTTTTTTTTTTTTTTTTTTTTTAGTGGAGGGAAGTTTTGTGTCTCTGTAACAGTCTGTTCTAGAACTCACTTTGTAAACCAGTAAACCCAGCTGGCTCCAAACTCACAAAAATCTGTCTGCTTCTGCCTCCTAAGTGCTGGGATTCAAAATGTGCACCACCATGTCCATCTCTTAGACATTTTATATCTGTTCTCATTTACATTTCCAATGCTATACCAAAAGTCCCCCATACCCACCCAACGTACATGTTTTTGTCTTCCTCTATAAATCATCAGCTTGCCAAAGGCAGTGAGATAATTTCCTTGTGTCCAGCTATAAAGTCACCTGGTGCCTGGGGAAGTTCCTGCTCAGGGCCAGCTCAGAGTCTCCGCTTCTCACAAAACAAAATGACTAAGAGTTTCTCCATTTTAAGTTTGCCTTGTGAGCTCAGGAGAAGTCGCTGCAAAGGGTTGTCTCCAGGCCTGTCTCCACCAACGAAAACCTGGGTTCGGAGGTGCAGTCAGGAAGAGGCGTAAGACTGAGTCCGAGCCAGGATGACTGGCAACCGAGCCGGGAGGGAGTCCAAGCCCCGCACGTCTGACCTTGAGTAAGTTATTTTCCCAGAAGAAGGGACTCAAATGACACCTCCCTCCCGGCTGTTACCCAGGAAGTTGTTTAGCATAGTCCCAGGACTCTGCTAAGGGCAAGTACTGTCATTGTTATTTATTTAGCCCCATTATGCTAACTACCCACCCCTTGCCAAGGTTTCACCACCCAGAAGGTTGGAGGTCTTGTGAAGGAGACTTTAATACCGGCAGATTTAGATTTTTGTTTTTTCTTTTTTGTTTATTTTGAGACAGGGTTTCTTAGCTGTCCTAGAACTTGTTCTATAGACCAGGTTGGCCGGGAACTCATAGAGATCCGTCTGCCTCTGCCCTCCAAGTGCTGGGATCAAAGGCCTGTGCCATGACCACCTGGCTAAAGGTGGTTTTTTTTTTTTTTTTTTTTTTTTTTAGTGGAGGGAAGTTTTGTGTCTCTGTAACAGTCTGTTCTAGAACTCACTTTGTAAACCAGTAAACCCAGCTGGCTCCAAACTCACAAAAATCTGTCTGCTTCTGCCTCCTAAGTGCTGGGATTCAAAATGTGCACCACCATGTCCATCTCTTAGACATTTTATATTTTTATAACTTCGTATAGCATACATTATACGAAGTTATtctgcctgcctctgcctcccaagtgctaggattataggtgtgtgccaccaccactgctcagctaatacatgattatgtaatagtttgtttgggcataaagtctagaatacacagaaactataaagctataaatgcagtatactctgggcaggagcaatgagctgctggcttcagggaatggtggaggtgagtagagtcgcccccccttcccccatgaagtttgctttgggtttgtaaacctgttgctcccttcccttccctccttccctccctcccttcctccctttccctctctctttctctgtttctgcttctctgtctgtttctctgtctctgggtgtggagggggagggagagggagagggagagagagaaatcatccaggctagaggacagtttgtataattctactcaggatctcactaagtagtccaggctgtccttgtggtcactatataatacaagcttggccctgaaggacggtgatcttcctgcctcagctactaattggctaggattataggtgtgagccaccacagcaactgtgttactttaaaaaacaaaataaaaaatggtcaagtccttccttccttccttcctccctccctccctccctccctccctctctccctccctccctctctccctccctcctccctccctctctccctccctccctccctccctctctccctctctccctccctcctccctccctctctccctccctccctccctccctccctctctcccttcccctctctttctttctttctttctttctttctttctttctttctttctttctttctttctttctttctttctttctttcttccttccttccttccttccttccttccttccttcctttctgcatttctgcatttctgcatttctgcatttctatgtagttctggttggccttgaacccacaatcctttctccccaggtactgggattacaggtgtgtcatacctgacaaggatcgtattttattcagggaacgtgtccaggtagcagacagtaaagcaccgcccccctcacgggagaggcactttcctccaggttgtcttttagtcataagtctgggttgttctcaccatgaatgcgcatgacaggcaggctgacgaggtcttggcagcccttagccggaggcggctctggcggagaggaagcgagctttcctctcccccaggccgaccctcctctgccttcctcacattcttccactgtctgggtcatgctgggactggccctgcagtctcaggcatcttgggctctggcattgtccccaggttagcgtctctcacccaggtgtccttgaggaagctccttggagacttgttttcctcctgccttggtgaagctcttgatcctgagcagctgaaagcgagctgcaaaggctcccgttcggggacggtgttaatattcttcatacctcgagcaggtcaacagcacgtgtctaatgtaaagtaatttattctgttagtctcttggtttcctgctgccaggaacccctggcatatggcgttcccgtaaggcttggagacggagagggaattctgggcatagcaaggcatccgcattcattgatatgtttagtatcttggcttgaggatgaaattctaaacctcggtctcagtggctctcagctgtgggatggtaaagtatcttcccaagtctgctgcagtcactacagtgatgttgggactcagagtcgctgagccttggcttggagacctgataagggcttgtaagagtagtacctcagtctccctaaggcctgcctggagttctgcactgcaactgtgtccgaggagtctcccttatatgtttatttacgatgttttatttgtgtgcatgtgtgtataaatgactgtgtgtgtgtgtttacatgtacatcaagtagtttacatgtatatcatgtgtggatgtcagagcaacttgtagtagttgatcttgatggcacttaaaaaaatcaatcagtaagttgataagttatgtgtgtgtgtgtgtgtatgtttagagcatgtgtggaggtcaggagacatgttttgggtattagttctcctagtccaccataagggtcttagggattaaacaggtctcttaggcgtggtggtcctaagtcacctcactggtccttcttttttgaaacagggtctcattctgtacccttggctgactgagaaccggatgtgtagaccaggctgaccataaactcatagagatctgactacatttgcttactgaatgcaaggattaaaggtgtgtgccatagtgctggtgtgtgtgtgtgttaggaacttactttttttttctctttttctgtagagtcttgtgtgtcccaggctgttcttaaactctccacgtggtcaagggtgcccttgaattcctgattctcccatttctacttggggttacaagcgcgtatcaatacgctggggactgaacacacggctgtgcgcatgctccacaaacactccatcaaatgagatgtgtccccagcttccttttgtctttgttttagaaacagtatgtcactgtagctcagtcaaagctggcttttaaatcctggttcccccaaccccacctccccagggctgagatggcaggtgtgtatcaacacacccagacttatgcctgtgttcctgccttctcccatcttgtggaattgttatgacgttttggaagcaaaagatagtgtgctcccttggcaacaggacaggtaaaatcccactgtgagtggcactttttctcacactaagaactcttctaaagggagggtgttttcttaacacctcctgtggctggaccgagcagggaggactagccttggccttggaggttttgtctcaagcatagctttataatcatcactagactgcctcatttacagggttgaacttctcactgtgctgccaagttcacacagtaggggtttgcttggtcagaggttctgcatggggctgacggtttcctgtatagagagagaatagaaggagtggagatcagtagagactctgggcatggggatgactaatggaagtttcttatgtgtctgtagtagagaacttccttcttaaggccaaggataggttatttttgcagtgctgggattgaactcatgacctcgtgcatgcaaggcaagtgatcgcccattgagtcacatccccagtccagtcaggattagctctgtgtactatagcaggaacccttttgttgagcttagtattaatcacaagattgcttggctagggcaagatgcaaggccattggcagctgagagcttggggcctttttcatcttttgtttcttttctttgtctttgtttcttggcggggtctcactatgtagttttagctgacctcaaactcatagatatccacctgcctctgtgtcctgagtgctgggattcaagatgggtgccaacattttatttttctacagctgcccacggcctgcccacagttgtagctctggttaggccagtgtctcaccattgggcagcatccctgttatcgtcctgggttcagtggcgattgaagaggcttgccttgcctgcagcagaaagtccacctctttagtctgggtttacacttagaccccagtaaaggctatggacaccttgatgtatgtcaacagctttagacacactcctgaggacaccatttgtatctactgcacagcactgcagtttgaattgctctctgtgagccttgtcttactctacttaggcctctggagacacgatttatgtctcatttacttcccctgaccatttcatagaatgacagacctgggatttgaacccatgtttttccaaagcagcattctttttttttttttttttttgacacagggtttcatgtaggccaggctagcctagaacttcttatatggtcgaggatgaccttgaacttgttccttcgtcttctgtttccctgggattacaaatccatacccagtgctaggactgagcccagggtttcatgcatgctaagtgtgcactctgtcaactgagccatgtccaggggtcagagagctgtaccctatgttgtgctagcccgactccctgacaatcagaagcctccgagctcccatccatcacttctccctcacggatacgatccttaacaaatgccaaactggctgggcttggtgttaccacctgtcatcccaacagctctcgaggttgcggcagcctgagtaacacagccatgcttatgatgggtccctgggtttgatccttagccatggggtgggatgggagccaatgacatactgctgctagctgtccatatgggccacactgtctgactcctcccactacctcctggcggagtggggtgataggtgtcatgtttggccatgtgaacaggtagagattggggtttggaatctatctggagccagaatttccaggtttgcctctcaggttggctacttctgctttgtggccctgccttagttcaggtatgtgatcttgttcaatcttggttgtcaagttgattggatctaggatcaactaaaagatgcctcttttcttcctttcctttcctttcctttcctatcctttcctttcctttcctttcctttcctttcctttcctttcctttcccttcccttcccttccctccctccctccctccctccctccctccctccctgcctcccttctctcctctatttctttctttctttctttctttctttctttctttctttctttctttctttctttctttctttctctctctctctctttctctctctctctctctctctctctctctctctctctttctttcttcctttctttctttcaaaggatgaatactgaaaggggaagaccctgtgtgagaattggcagcatcttctggctgtagcccagaaacaaagagggagacgcagggttccttccatgcccaccttcacctgctcctggtgatggtatctagtctgttgctggctggcaccagccaaccaagcttcttcaggtttgcaacttcaactgaagacctgtggctcccaaggcatccttcagacctttctgagcacactggtactcatggtatctggtcttacagagagacaaccgggtgaccagtctccatggcacccagactccattgttggactacccatcctggatagtgtgagccaatccaataagccgaccccctttcaaacttttaagtgaattcttttttttttttttaaagatttatttatttatttatttatttatttattatatgtaagtacactgtagctgtcttcagacactccagaagagggcgccagatctcattatagatggttgtgagccaacatgtggttgccgggaattgaactcaggacgttcagaagagcagtcaatgctcttaaccgctgagtcatctctccagcccttaagtgaattcttatttttggttaatatctttaatgtggtacatattaacaattttaatttttaagagtttatttttattgttcctaattgtatatgtgagtatgagcctgtgtgtgaataaatgctcatgagtacaggtgcccacagaggccaccaaccttggataccggggaagctggcattacaggtgactgtgagctgcctgacatggctgctgggaactgaactcaggtcctctggaaaaatagcactctgctcttaaccaaggggtccctctccagactattccctaggtttccttcctctgagaactgtgacggatataatcccactgtaaatcaggctgatgcagtgaacctgtgcccttcctctaggctgagctgttggtgctctggcagagagacaatccctttaagggattctcaaaccactgccaaggtcacacagctagctgtcacctcagccactctagaggttgagccaggaagatcacaagttcaaggtctgcttcagctgtaggatgagttcaaggctatcccgggcaaatcagtgagactttgtctcagaataataattaaaaaaaaaaaaaagtggggggagttgggagctgggctatagctctgtggatgaagtctatctagcatgtgggggactctagcttcactctctaataaaccaagctccaataaaaagataaaaagacagcacaattaagaaattgtcctgaattttgagccctgatcagtcacttgcaaagaccataagctctggttaagagactgtcccaatggtccacttgctaaagtcacaaagggagtgttgttggaaggtcataaaactcttaaaagttaaggtctgggactggaaagatggctcagtggttaagagcactgactgctcttccagaggtcctgagttcaattctcagcaaccacatggtgactcacgaccctttgtaatgggatctgatgcctgtctgtgtgtctgaagacagctatagtgtactcatatacataaattaaagaaataaataaaaaatatttttaaaaaaacgttgaggtctttggaggaggtctccctgtgggagccattttcttctctttcccttggttctgtgctgatactataaagcaatgctaatgctgcaaccttttatttaatacagttccttgtgttgtggtgaccccagccataaaatgcttatttattgctacttcgtaagtgtaattttgctactgttatgaactgtagtgtaaatgtccgtgttagccagtgttcttagacaatcctttagaaagggtcattagacgcctaaagaggtcatgactttctttgagaaccagtgccataaggagtttctttaccatgcatccccattatagctcatggtcttgcctgtgtcccaaagtcatgaggccactcaatcaggttggaaccccccaaatcacaaaccagccaaagcttttctctttctgattagatcatctcaggtgctttgttacagtgtcagaaaactaacaatggtatttccagtctctattgctatcttttgcatctatctatggcaggataaggtcaacaaaaatttcaggacaaggcttatacttaaaaaatgtaaacagacttaaacagagtagattctatgatgaaaaaaagaaactgttctcagcatgtatattgctcactaacagtcagctcctggaggcagggtttaccagggagcaatgagatcttatggatgtggcagctctgcacagacacttgccatcattattagagtatattagcttcagtgtggaagatggacttaaagaagttccagcagccaggtggtgacggcacacacatttaatcccagtactctggaggcagaggcatgtggatctctgtgagttcaaggccagcctggtatacaaagcaagatccagtacagccagggctacacagaaaaacagtttcaacacacacacacacacacacacacacacacacacacacacacacacacacacacagagttctagtagggccctgagggaggcaggggtgcaggacataggaactctagttctatcaagagtaatgtgttggggctgtagagatgtcgcagtagttaagagtgtttgttgttcttgcagaagattgggcttagtccccagcacctacatggtggttcacaactgtttgtaacttaactccagttccaggggttccagcatgtagtgtacatatatacacaagcaggcacaacactcatacacattaaaacaaatgtaagagggagatgagtgagtgtggatcgcatctttggaaagggagggagttctctgctgggggggagtgaattccacgcgagtgcggaatttttgttttttgttttttgttttcaatgcagggtatctctctagctctggcttatgtggaactcactgtgtagatcagggtagtcttgcattcacaaagatctgactgccttgagtgttgggatcagaagtgtgtaccatcactcctggctagtgtgtgtaatttttaaccccttttcctttaaaaaaatttttttttagatttatttatttattatatgtaagtacactgtagctgtcttcagacacaccagaagagggccacccccatgacccactcttacaaagaatatgagatggaattcctagttgtgaaaggaattctgacagtgcaggaggcagaggcctagctggcttcctgagggttcaatcctggtagaagaagagaaacaatttctgtggattatcctctgattgtcacacatgtgctgtgacacacgtacacacaaaataaacagagagatagaggagagataggtgatagatagatgatgaatagatggataatagttggatagatggatgataaatagataaaatagattcatagatgataggtgatagattgataaatgatgatagattgatagatgaaagatgattgacagatgatgataggtgatagatggtagatagattaacaaaaagaatatctgacagaagcactctaaagaaggcagtgttttctctggtccacaggtgaggcttcagtccgcagagtggaaaggcatggtaggagcacgaggcagctggtcatgtggtactcacagtgaggaagcattgggagatgaaggctggtgctcagcctctcctttttactcagctcaggacccccatccctcgaatggcgccacccacatttccctgttcagtgaaaagcattctgagacaccttcacggacatactcggggatgtgtctcctaggtggctgcaaatctaatcaagtcgacagtgaggaagaagcactacccaccaccgtgaatacctgtcagccagtgggtcacaggtgtgagtcactgagcaggaaaaggatgcttgtgaagccgtgcaaagatggggctggaacggtggattgctggttaagagcactggtgttcttgcagaggccctgagcatttccagtgtctacatcacgtgactcccagctgcctggacctccagatctagaggaccagaacaagaggaccagaacaagactggctctaatattgaattgaatttagaagattacccctcatattgtaaaaccaagtagtcagacacaagtaacaaaagatacctgtggttttatgttcattttgagacgggttcccaagtagtccagactggccttgaactcactgtgtggctgagaatggctttgaatttcttgttttcctgcctctttctcccaagtgctgcgatcacagacatgtagcggcacaccccgtttatggagagctggagattagatccagggccttgtgtatgctaggtaagcactctaccaagtgagtcacgtccccagcccaagacatctggtttgaaccagatcttttcattaggttaagcaggaaggcagcttgcaacacatgcatgggaagtgtgccatcttggtttaatgagtgggtttctgcggattgttgaaacacttcaacttccttaacccagtatctgatgaaggagcaaggatagagaaattaatttaccacacactaattaaaggggggtgcgcactgtatacacagtgaaagtctctggaataaatatttgataaacagtatctggcaaattaaaaacccgaaatgttaaattaaatgcaaattaaaaatctggaatgttaaattaattaaatacagaaaattgcatcaaacagcattacaagtcttagttaaatcagggagcctcgctcccagcctcacgtcgcccctttcgcagtctttattcacctgttgggaataaataagtcacagccgcagtgcagtttccatgaatttacatgtcgtgctgcgcagtcatttctggggagacttgagggaggaaactaagtagggaggagaatggacgttctactcatgtggacaaaaagctgaaagatttagccaaaccctgaatcctcttctctcttgagataagcacctgtaagtttgtttgtgcaaagggttccccaggtacagtgattcccacaacctactggccgagcatgtgtctggccagagcagaaaaatcagtgcttagaccaaccaggctcagagtgaccctcaagactagccttaggctgtgactttgctggggaaatacccaagaggctaaatcctgtgatccagtagaagggtcagctagtggcagatcacagcggcttcttgggtctctggagagatgctttctgtcattctgtcattgtacacttggtcgagacagcatcaatcttggctggccctttgtgggtttttggtttacttatttgcatttactgtagccttgcggatagagcatagggactcttgtcaggttggcgctctgccctgaactacacctcagacttctctgaatttcaaaatcgtccctgtttgtgatgcctcacggcactatgggtaggacacagtgctttgcagattgagtctcacttctgcaagttaacctgaattctaaagctgtctgaaatcactcagttgaacttcctccctcttccttccttgtttccttcctcaccctttctccctttccctatccttttctccttctctcttgtctcttctccttacatccatgctttgtggtaggaggacaacttgtagaagccaattctctctttccaccactgggttctggggattagattcaggtttgtgggcagctgcctttacgggctgagccattacactggcccagaattccaattctttgaggggaaaggagcaaccacaggagggaccgtgcatggacacatagttggaggttggaaggggaccaggcaggatgggccttggtagcacaggtctgggaggaacacaggaagcagctgcagtgatggtctcagtgctctgtgccagcccaattcctttcccagtgccctgggcacagtggagcttggctatacagctgcagggcaatgaacccagaggtgatgctctgatggcagtggtcagcatgggggtgaggatctgttccttcagaggtcaggtagatggtgctggctgtcagtggggacctcatgctggtctgctggctacaacagttctatgagggctgggctgttctcaaaacaacttggtggtcaggccccagggaaggagagctgagtcacctactgatcatttaagactaaatggtgacttatggtcagtagcagagaccttgccaaacatgcaccaggttcaaattcagttcctagctatacacacacacacacacacacacacagggagagagagagaaagagagagagagagagacaggcagacagacacagacacagacacagacacagacacagacacagacacagacacagacagacaggaggaaggggaaaggggaaaggagagggaagaaaatcatgagtcttacaggaggcaaacaaaacctcaagcccatctttgagtatggacagagatagtattgccagcctttttttttttttttttttttttttttttaaagccacatgccaatttgtaagtcccaccaaagactctgaatgctcagcagaacattgcctgcctaacatgaagagtagtccacgggacagcttcccaggatgcttgctgggtaacagccagcagaaatggcagtctctgtgtaagctgctctgatatcctgcggtcttgacttttagctttatcgttatcatttgtatccttttgatattaggtatactaaagccaggtgtggtgcaacacacctttaatccaggcacttgagaggcagaggcaggcagatctttatgagtttgaggccagcctggtctagagagtgagttccaggacagctcaggctacatagagaaaccctgcctcaaaccaaccaaccaactaatcaaccaaccaaccaaccaaccaaccaaccaaccaaccaaccaaacaaccaaccaaacaacaaaccaaacaaccaaccatttaggtatactgtataacctcctcagtccacaaatggctgatgtcacaagatctctaaagttacatcccactgggtcctgtgttgcaggttgttggttgttgtctccatcaccccagacagaatgtgatccctagtccaaatagtgcacaggcttagcacatctacaggcattttcttttactcacgagcctttgagctaatcagcacatcacatgagactcaagctttatctgggaagaacaagctaaagttggctcacttcttcaaggaaggaagaatatagacatagtcgttgcctaaacaacatcttttgttgtatgtatattattgtatgtatgtagatttctgcagagcacagctacatttctatataatacatatgtaaaataacattctaaagtgcatataatagaaaaatgaacctgatgtgtgtttgctaactaatcttgtgctaggagacaaaccagtgggaaagacctgtgagataaaaggctctgtccctccaggggacggtggtcacatggacactctcaagtccctacccaatggga
>Sox2_DistalLCR_CTCF25toDHS26
gtgagttctaagtcagcacagggatacatagctataccccgtctcagaaaaccagaaatcaagacaggagacactaaatgaaatctgtagcgtgtgtgtatggttctaggagttgaactcagcaccttatgcaaggagggcaaccatcagtgagctacagtcccaccctctaagactagttttttaaaaaatatttattatttattatatgtaagtacacggtaggtgtcttcagatactccagaagagggagtcagatctcgttacagatggttgtgagccaccatgtggttgctgggatttgaaattcggaccttcggaagagcagtcgggtgcttttatccattgagccatctcaccggccctaagactaggttttaatgataaagtctactgctttgtcgctgttcatacaatagatgattgtatgcgttccagagctgtgataagatactgtgggcaagggaacttgtagaagaaagtttggggcttatgattgcagagggttagcatccacgaggtatcaatcaggtggcaggaggcagagaccatgccgggaatgagaggattctttcgaaacctcaaagcctgcccacagtgacacatcccctcaaacataaccatacctcctaatcctttccaaacagttccacccactgtggcccagtcattcaaatacaagggtctgtgggcccattctcactcccaagactcatgaattttgcattattgaggttggcagctagggcctcacacaggctaagtaagggctttgcctctagcggggcatggtggcgcatgcctttaatcccagcactcgggaggcagaggcaggcggatttctgagttcgaggccagcttggtctacaaagtgagttccaggacagccagagctacacagagaaaccctgtctccaaaaaacaaaacaaaacaagacaaaaaaagagctttacctctggctacatctcaaccagttatcactgaaggaagttgagcctccccgcacaggcctgtaattctagctacttgggaggctgaggtaggaggatcacaggttcaagcctagcctcaggtacagaatgagttcaaggccagttaccaggaaactctcaagattaaacaaacaaacaaacaaacaaaaagaggactgggcacgcagctcagtgacagggaagtgctgccgttggctcccatgtcagtattcacatcagatcaataagcctttgcattcctggggtcacttctccagaagttcagaggtgactgactccaggcacagcttccgttgcaggggtatgggtcttgaatgcatgtgtgtgttttcccctcagcctagttcactgctgttccccaggaatccctaggtgcccggtaataaatgcactcaattacttttagtaatattagtaaaaattgtaaggaaagcattctcagaagatggagatgcgaccgagccatagagtcaaagtcagcaatggagtctggtttgcaatcacagattgcgtctagctttcccacaggatatgtggaagtagacaccagggacctgtacagttagttctgcaaacaacttgccttagctcagcctctgcctttcatctcagctgaagagtctccctggacccatgatagacgcaaatataaaagcatcattctttctcatcccatcctgtttactcagcgagcccagcatccgcctaggcaccagcccacacgtcctctatattaagggttaggagatgttgggctcgcccagcatggctcctgcttccatccctcctctggcaggtctcagccagcagtcagaattcaccagtgaaaggctctgtctatcctagatctcctggggaggtgacacccggacttcagtgaatcaaatccaaagtgctttgaatgttcttaagtcatcaggatgctcacttagaattcagtcctcatctggggacagtgagaggcacattgagggagtagttctagctaccatgactggacagacacagggccagatttggcgtcttggaaaaggcggtgaaacagacccaccctggagcctctccgtgaatcaacgcactgtattccaccaagaagaacttctcccttcagctctaattcctgccccgaggatccatctgtactttgagggtatgcacacaggacagataactcactgtggctcaggaccttcatgctcagccctgaatgaatgaccctttcataaacggtggggtcctgtggacctatcaactcatcagaccttagctggggaaggaaccctaatagcagagagattgatgcagatataaaatgctttatcctctcctctcttctcttcaattcccttcctcccccacctcctttcccttccctttcctttcccccctctctctgtctctgtctgtctctctctctgtctctctttctctctgtctctgtctctctctttgttatggtgacaaaatgttttttgttttgttttgagacaggacctcattctgtagcccatgttagcttcaaatgcatgatcctcctcttccaacctcctaagttctggcatgagaggagtgagccaccataaatgctatcaccatttatggtgatagcagttaatgcttaagtataaatatcttaacccaaaacacaatattactcttctcggtatctcatgattaactttctaatagattaaattgttaagtaagggcttcagagagatgacttgatgcttaagagtgcttgctgctcttccagagaacttaagctcagttccagcatccaccaggcagtttataactgtcgattgtgaattccaggctcaagagagctgataactcttatggcttcctcagagacctgcacttaagcaaacgtatccacacacaggcaggcacactcacatacacacacacacacacacacgtgtgtgtgtgtatgtatgtatgtatatgtatatatatttaaaaactaatgaaacattttctaaaagtccaattagtaggcagaagtaaaggtcaatagttgggtatgtgccttgcacacacacaggcaccatggattttgcccccacactggggaagccttttcatattatgttaggggtctgagtttgatgtggggagatacattcatcctttcagtagagccaaagtcctggtgaattcatgactgaatagtatgaaggatgcatcttcttgctacctacatcaaggattgtcttgactgaaaagacaagagagatgttgggatggagggtgcatggttgctatcccagcacttgtgtggccaaggcaagtgggttgttatgagttcaaggctagtctgagacacttaggtcaaatcctgcctcacagaagaaggacaaggggacactgtggcagctgccacctgatggtgttggcacaggcctctaagcctaccacttgggaggtataggcaggagggtcaggagttcaaggctacccttggtcaaattaaaatacaccagcctttgtataacccaaacagaagaagcaaagcaaagagcagtagcatgactgcacaggcacttatgaggccgaggaatgaaaagcacaggtttgaggccagcctagggtacatagaaagctccaggccagccaaggcaacataaggagaccctgctcaaacaaacaaacaaaccctcattgtactgggtggtttgctgaataaggaaacttatcccaatgtaaaggatgtatccagacatttcccatactccagtctcctctcctttcttatcccttttcctgttagcccctttgtttccaggcaatttggcttcagtttttcatgttacatgtatacacatgactttatgtatgaatacacacatatgtatacatatgatatcctatatctgtgtaaaattaagggatcagaagccctcagcaagtaaagtcccgagtgaatgtgtactgtggacacattgtgatccagccatgttggtgacaccaatgcctctgctccattgggaatggaaaagcctcagccaggagatgctcaagaggttgtgacaatgtttctttaggactgagtatgacttagcgactagtgtatgcaaagactagcaactacagcttcttcctcctcccaaatatttacagcccaagactgctcaactgcaaagacctactatggagactagactccccctgtgctgtacctaatagtagctgaggttccaggttgctggtggtagtaggtgcccttagttttcttcataccctcaccacccctagtcagggttctaggatccaagtttcatgggtcttggtgagctgagtatgagaatcaagtcagtttcagaaaaagacactcttattgtgattccaagaaaaacaattattattattattattttttttgttttggagacacatttcatgtaacctcggctggcctctcagtgaggatgactgaactactgatcttcttgctgtcctcacaacaacaacagcaacaactacacacacacacacacacacacacacacacacacacaataaggatatggtttcagaagcctgtaagactaacctttgggaggctgagacagtagcattacaagttggagaccaacttaagctacttggtgactttcagacctgtctgggccaccttgggagaattaggtcttttatgtattgtttgtttgtttgtttgtttgtttgcttacttttacttttaaatatatttttattgtgtttatgcctctgtgcttactgagagcagaagaggttgctggactccctggagatagactcacaggtgcttgtgagcagctagatgtgggtgctgggagcccagcttgattcctctggactagcagcaggtgctcttagccattaagccattgtcttagggtttccattgctgtgaagagacaccctgaccaaggcaattttgacaagggacagcatttaattgggactggcttacagtttcagaagtcagtccattttcatcatggcaggaagtagggcagcgtctgggcagacatgggactagagaaggagctgagagttctaaatcttgatctataggcagccaggatgagtacctcttctgccctgggtggagcttaaacagatgacctcaaagcctacctccacagcgacacacttcctccaacaaggttacacctactccaacaagaccacacctcctaataatgccacttcccagggccaagcatatttcaagccaaaactgtctctctgtctatctatctacctacatatctatctatctatctatctatctatctatctatctatctgatatctatctatctatctatctatctatctatttatctatctatctaatatctatctacctatctatcatctagttgaagtggagtatcatgcagtcagctcaggctaaccttaaatctttctatgttgatgaggttttcttgaatacctaatcctctgtgtctacttcagaaatattgagattaccagagtataccactacacttggctgagactctgcctcaaaaaaacaaaaaccaaaacaaaaaacccaaaaaacaaaaaaacaaaaaaaccccaaaacaaccaaacaaataaaacaacactaccaccactaccaccaccaccaccaccaccaccaacatcaaaataactaatacaaggaagggctgagggcagaatttagcagtagggagctcaccgattatgtgcagcttcctagactcaatccctagtgttgtaaatgaagggatcaagtaactatagaataaaaattaaaaggaagctaaatatctggattcaatgctatccatcaatatgattggcagttaccacaccaatcaactgactcgcttttgaaactcttccttattttatgtatcttttagagactatttttcctgtaatatttttgtctatacaaggtatgtgggtccagccaggcatgggagagtacacctataatcctagcactcaggaagcagtagcaggagggaggccgtcatggtttacacagcaactttcaaaccagccaggcctgcatcatagaaaaccaagagaagatggtccaggacctagcagtcagcatgctttatacagatgcttggtggtgggatgtggcatccgagctgaaggtgaaggtgagagaatctccttttctttctggcacacacttttggaactgatggattctgggaaggcagggggcagaatggctgtaaaatctgtgcctaggtctccttaccacatgtcaccacgtcctactcaaagcctcctttgtagactgagaaaatagctcgtgttttacagattccgggttcagagtttttggggtctgtttcttcttcgagtccctacacaaaggttggcttccagtgtgtgcagacctctgttgcctctgcagctccttttcttagactcagcagctagcacccttcagccctcattcataaagtccaattaggagacaagagatgtcaggagtagactctgcaagtgggagcaaatagacccgcacattgtgacttctctcgaagggccgcgcgtctcctctgggcttgttttcagtcccattgtcggatgattacatggtcttttataatttctcatcgacagaatggagctatttgcttgcggatttatttgaaagacacaggcttatgcaaaagaaaaacagaatcgtggtgaggtagaatgatatttcagggcagcttttctcagctcgccttgtttttttttttttttttaaacacactaagagaacataatttgtaataacggctcttcagagattagatatgccagtaattcagtcttaacgctatatatgagtttgttattcatataattacacttatcaatgctgtaattcatttttatataaaaaggagcgctcttacatgcattttgttttcagggcgtacacagtccatgatttcattttgacaatattccttttaatagcgtgaggcataaagtgtggcttatggagcaccttcacatgtctaaggcctcgctttcttgaaatgtccttgaaatctgaaagaggttaaaggtccttcagcttcctgccttgacgatcgatcatccctaaccctgtgcgtatcctcctctggccttcaaccttttatttgcccatttttagactcagcttaaagtcccctcagcgttgaagccttcctgaagcaaactaagtgaccttagtcactgcagtacaaaaccaattaaccagccagtgagatgcaggctcagcaggctcagcaggcggctcacagaagtctgacaaactgagttcaatccttgagaccgacatttcagcagccaggtgtcgcgctgtggtggtagtggtgacagcagatctgtagtcctagggcgcctaggcctggagctactggtcttttgctctgactcctgtgtgctgggataaaggacatatgtcaccatgcctacgctgttttacctgaatatatagaagtagttgcacattataaaaaagaaaaagaaggtaggtgtgactgcacatacctttaacctcagtacttgggaagcagaggcaggctgatctctatgagttgaaggccagcctggtttacataacaaccccctctccacatcatgccaagcccccaaaccaaacccaacaaaagaaaagaccctgaaacctaactgacaattttcactaagttgcatcttggccctttgggtagaattcatttgccagtaaggatgtgtgggggatgtggagaccaacctggtagagttagaagtgagagacagagaggagccacaagctctggtgactccttgaagactcctgatcagaaggttcacagtgtgatctgatgtggcaacacaaaggatccaaggcagggggtgtgaggaggggtttgggggaggagggggtggctgcttcctctctcttcagggagatgtcaacaggggattggaccctccccccccccacacaccccacccccccactcctgggcaggctcctaggcaggtgagtcagactctgctaaacaacacctattgcatccccatttgcccttgaatatataaacataccctaaatgactaaaatgctctatataagctcatgtgataaacaataaaattagggctggtgagatggctcagtgggtaagagcacccgactgctcttccaaaggtccagagttcaaatcccagcaaccacatggtggctcacaaccatccgtaacaagttctgactccctcttctggtgtgtctgaagacagctacagtgtacttacatataataataaataaatctttaaaaaacaaaaacaaacaaaaaaacaataaaattagatctacactctgatgctggtcgccagagtctgaatgccgagcattgcagactccatctcatttactcccccacttcctgttctctgttcccatggggatagacctcattcttgtgctggagtcagctcctggcctcccccttgctgatgctgtgtttggtactaggcagctctttctatttctggtcctctgtggtgaacactggccttcagaaccacataggagtggagggtggggattgcaagcttgtacaaccactctggaaatcagtctggcagttcctcagaaaattggacatagtactaccggaggatcctgcaatacctctcctgggcatatatccagaagatgttccaactggtaagaaagacacatgctccactatgttcatagcagccttatttataatagccagaagctggaaagaacccagatgcccctcaacagaggaatggatacagaaaatgtggtacatttacacaatggagtactactcagctattaaaaagaatgaatttatgaaattcctaggcaaatggatggacctggagggcatcatcctgagtgaggtaacccaatcacaaaagaactcacatgatatgtggatattagctcagaaacttagaatacccaagatataagatacaatttgcgaaacacgaaactcaagaacaaagaccgaagtgtggacactttgccccttcttagaattgggaacaaaacacccatggaaggagttacagagtcaaagtttggcgctgagacaaaaggatggaccatctagagactgccacatccagggatccatcccataatcagcctccaaacgctgacaccattgcatacacaagcaagattttgctgaaaggaccctgatatagctgcctcttgtgagactatgctggggcctagcaaacacagaagtggatgcttacagtcagctattggatggatcacagggcccccaatggaggagctagagaaattacccaaggagctaaaggggtctgcagccctataggtagaagaacaatacgaactaaccagtaccccccagagctcgtgtttctagctgcatatgtatcagaagatggccttgttggccatcagtggaaagagaggcccatcggtcgtgcaaactttatatgcttcagttcaggggaacgccagggccaagaagtgggagtgagtgggtaggggagtgggggagagggtatgggggacttttgggatagcattggaaatgtaaatgaggaaaatacctaataaaaaattaaaaaaaaaaaaaaaggagtggagggcgtagcccccaaagcttgggttgtacctgatgcccaaaccaatgtgtttgctcctggattctgaacccaaagtttccagcgtctttcccagttcccactcctgcctttctctgggattccttctggttttaccactcggactgtgagatgaatagctgttgtcatttcccatggtgccaaaggacctgacatctgtaatccagcacttgagaactgaggaagaagaatcttgggttcaaggacaacctgagcaatgaagcaaggctggtctctaaaaataaaacaaaacgaaacaaacaaaccaaaaaaaaaaaaaaaaaaaatcactaccgaaaaaccctgcttttatctagttatggctgctctagcttgtaatcacagccccagggaagtggaggctagaggcgtgagaattcaaggtcacccttagctacctaggtgcaggatagcctgggctacataagacctatctaaaaagaacccaaaaaaccaaccaaacaagacgttactttctcaagagaggggagggcaagtgtggagggagagatttggagaaagtaaggagcagagccccaggggtttcggggaaggtttccttgagccagcctggggtggggtcttgtatgagcaaggtatatatttggggaggggggctggacttcagtgtcagagagcatagaagcacttggcatatgcttgcatagagagacagacagacagtagaggttgttgaatgtaacaataagtgggagatttcaaattgcaagggcaggagagatggctcagtgcttaaaaagagttgcttcacagcctgacttgaatttgacccatgaaccaatgtaaaaaccttcatccaacagtggaagttggagatgagatgttcaagggccacctagcctggaatatgcagaagcaacaagagagccagaccctgcttccaaacaaggtggttcgagacaactctcgaaaagtcctcatctgccaggcagtggtggcacaagcctttaatcccagcacttgggaggcagaggcagaggcaggtggatttctgagtccgaggccagtcttgtctacagagtgtattccaggatagccaggggtatactgagaaaccctgtctctgtatagctctgtctcgaaaaaccaaaaaagaaaaagaaaaaaagaaaaaaaaaaaacagaaaaagaaaagtcctctcttatatttgtgtacccattctcactacacacacacacacacacacacacacacacacacacgcgcgcgcacatgcactcatgcacgtacacatgcgaaattctccttttttctcttcctagctatgctataaaccctgaaaggtcgaagttcatcttgtatcttcttagggaatagcacaatgcctatcgaactgaaatgctaaatgaatgtgatgaatacgcacaagaatccatagacgttctcataggaaacagcacagacaaaaccaagacagaaatactccctgattattgaattctctcacctggcttgccatctttctcttcaccagctaacacatgtggcactttcaacaggtgtatgacacctgaagctaaatgattcatccacctgatgatcatacaagggtcttcctttatccgtggagaccaccgagaccaacagacaaggcctgaaactgtatgatgaggagttaatttacaaattggatacaataagcctacaactcagagaaaaaaataatgtattataacaaaatttacataaatatgatccctccttccttctattttattgttctatacatatctacaatctccagctgattacagataaatgaactgacagaaaagtagacgtagataaggaaaaagggagatggctatgtaacctctcagttgcaattctgtggataaatgaaagtatacttatgttattatgttacctgccattacagacatttatgttgcttcctttcctttcctttctttttttttaagattgatttatttattttatgtatatgagtacactgtagctgtacagatggttgtgagccatcaaatagttgctgggatttgaactcaggaccttcagaagagcagtctgctcttgactgctgagccatctcaccagcccttcctttccttttcttctctttttgaaacaatgtctcacgtagtctgttgtcctaagcaagaaggtaggtacctgtagttgtcataaaaaatatatattttagcttggcaatggtggtacatggctttaatcccagaacttggaagaggcaggcagatctctatgactttgaggtcaccctggtctacagagcaagttacaggatagccatggctgcacagagaaaccccgtctcgaccctccacccctgcattatgttttattatgctgagggtcatcacacaaggttaacttcctaactatgtcctaagcctatctctccaaggctgctcacccgtgtgacccgtcttaaccaaccaaagATAACTTCGTATAGGATACTTTATACGAAGTTATCAGTTTGAGTACTGGGATGACAAGCAAGCACTACCATATCCAAGATTGTTTTCACTCACTCACTCATTCGTTCATTCATTCATTAATTCGTTCAACAGATACATATTTACTGGACACAGTACTGAACAGGGTTGGGAGGGTAAAGTGGTAAGAGAGACTGACAGCGTGTGAGGAGTACTGCGAATGTATTCTGCCAGGTGAGCCCATGCCATGAACTGTGGTTCTGGGGGTTAACCCAAGGCCTCCAGCGTGCTAAGCCAACACACCACCAGTGAGTGGCATCCCCATTCGTTATATAAGTTTCTTGCTGTGTAAGGCAGGGTCTCAATAAGTGGTTCGTGCAGGCCCGGGGTTTCCTGATCTCTTGCCCAAGTGGCTGCTGTGCCCAGCATGTGGGCCCAATTTATTTTCCTACTTTTTCCAGGATGCGCAGATGCAGGAACTATCTTTGGTGTTTCTGTCTTTCTGCCTGCTCACCGCAGTTTCCGCTAACAAAACAAGCCTTTGTGCACTTTGTTTGCAGTGTTGAGAACTGATCACAGGGACGTGGGAGAACCCCTCCCTGGAGCCGCGCGCGGCGACCCTTTCTGTGGATCTGGCTTACTGAGGCTCAGTCCGCTTTGCCACACCGCCTCCTGCTGGCGGCTAGTTGACCTGCCGCGCTTTTTCTTCTGTGCGTCAGATACTTCACCAGGCCTGAGGGTCTTCTCTTTTCTTTTGAAATAGGGCTCAAGGAACCCAGGCAGACTGCAAACTCACTAAGTGGCCCGAAGCTGACTTTGAACTCATGATCTTCTTGCATCCATTTTCGTGGAGCTGGGGTTGCCCATGCATACCACCACACCCAGCTTTCCGAGCCAGATGAGGAGGGGGCTGCATTCTCAGACAACTCTCAGTGGCTAGCTTGCCCTTTGACAAAACTTTGCTAGGAATTTACCACCCCTACCCCCCCTCCCCAGACTCTCCCTTTGTAGCTCCTCTCTTCCCTTCTCTCTCACTTGGCTCCCTGCTCATTTGACTGACAGCTTGGGCAAAGACTCCTCTCCTGCTGAGCTGAGACCCTGAAGAGAATTCCACTAACACGTAAACAAGGTCTTGGCTGACCTTGAACTCACTATGTAGACCCTGCAGGTCTCCTATTCTGACTTCTAAATTCCGGGATTAAAGGCATCACCACGCCTAGTCATTGATATGTCTTATTATTTATTTTATGAGTATGAATATTTTGCCTGTTTGTATGTCTGTGCACCATGTGCATGCCTGGTGCTAATGGAGGCCAGAGGAGGGCATCAGGCCCTCTGGAGCTAGAGTTACAGATGGTTGTGAGCCTCTATGCACATGCTGGGACCAGAACCCAGGTCCTCTGCAAGAGCAGCCAGTGCTCTTAACCACTGAGCCATCTTTTCAACTCCTCAATTTCCATCTTAAATTTTATTTTGTGCTGGGCTAGCCTTGGCTGTATAATAAGACCCAGTTTCAATAAGCAATAAGGTTCATTTTATGTGTGTCTTAGAGGCTTGTATATCACACTGCTTAATCTTTTATTTTGGTGGGGTACAGGACATTGAAATTGAGAGAGGGTTTCTTGTAACTGCAGCTGGTCTCGAACCTGTTTCGTAGCTAAGGCCTCGGATTCCTGATGCTCCTGCCTCAGCCCCCTGAGTGCTATAAAGGTGGGACATACAATTTAATCTTTACTGTGGCCCTTCAAAGTTGGCACCCTGGGATGGTTTAGAAGATGAGATGAAAGGCAGGGAGTTGCAGTCCCTCCGCTCCACCCCTACCGGAAGGCTGCCTTCAACCACCAGGTTATCTCTGGCTTCAAGGTGACCCTGACTGGAAGCAAGACCTAGCTGACTACCTTGGGGCTGTGCTTGGTTTGGTAGAGATTTCTACCCTTCAGGTGTGAGGGAAACCTCAACCTCGTTAATAGAAGAATTTAAGAATGACTCAAATGGAAGGTGGAGGACAATTAGGGTTTAAAAAAAGAACCTGGGATGGGCCAGTTGTAAACCCCCTGGAGCTGCCTAGAGGAAGGAGCTGGAGGAGAGCTTAGAAAACAAAGGGGGAGGTCATGGAAACAGACGGGGAGGTCAGACACCTGATCTGCAAGCAGCCCCAGAGCCAAAGGGAGGGCATGGGGATGAGTGACTAGGATCCTTTCTTCCTTCCTTCCTTCCTTCCTTCCTTCCTTCCTTCCTTCCTTCCTTCCTTCCGTCCGTCCCTCCTTCTTTCCTTCGGTCCTTCCTTCCTTCTTCCCTTCCTTTCTTTTTTTTTAAAGAATAGTTTTTGTATATTTTATATGAAATGGTATTTTGCCTGCATGTCTATATGAAGGCATCAAATTCTCTGGATCTGGAGTTACAGACAGTTGTGAACCTCCACGTGGGTGCTGGGAATTGAACCCAGATCCTCTTTTTTTTTTTTTTTTTTTGAGACAGGGTTTCTCTGTGTAGCCCTGGCTGTCCTGGAACTCACACTGTAGACCAGGCCTCAGAAATCTGCCTGTCTCTGCCTCCTGAGTGCTGGGATTAAAGGCGTGCGCCACTACGCCCTGCCCTAGGATGCTTCCTTAAAAGATAGAAAAAAGATTTTATAACTTCGTATAGCATACATTATACGAAGTTATtctgcctgcctctgcctcccaagtgctaggattataggtgtgtgccaccaccactgctcagctaatacatgattatgtaatagtttgtttgggcataaagtctagaatacacagaaactataaagctataaatgcagtatactctgggcaggagcaatgagctgctggcttcagggaatggtggaggtgagtagagtcgcccccccttcccccatgaagtttgctttgggtttgtaaacctgttgctcccttcccttccctccttccctccctcccttcctccctttccctctctctttctctgtttctgcttctctgtctgtttctctgtctctgggtgtggagggggagggagagggagagggagagagagaaatcatccaggctagaggacagtttgtataattctactcaggatctcactaagtagtccaggctgtccttgtggtcactatataatacaagcttggccctgaaggacggtgatcttcctgcctcagctactaattggctaggattataggtgtgagccaccacagcaactgtgttactttaaaaaacaaaataaaaaatggtcaagtccttccttccttccttcctccctccctccctccctccctccctctctccctccctccctctctccctccctcctccctccctctctccctccctccctccctccctctctccctctctccctccctcctccctccctctctccctccctccctccctccctccctctctcccttcccctctctttctttctttctttctttctttctttctttctttctttctttctttctttctttctttctttctttctttcttccttccttccttccttccttccttccttccttcctttctgcatttctgcatttctgcatttctgcatttctatgtagttctggttggccttgaacccacaatcctttctccccaggtactgggattacaggtgtgtcatacctgacaaggatcgtattttattcagggaacgtgtccaggtagcagacagtaaagcaccgcccccctcacgggagaggcactttcctccaggttgtcttttagtcataagtctgggttgttctcaccatgaatgcgcatgacaggcaggctgacgaggtcttggcagcccttagccggaggcggctctggcggagaggaagcgagctttcctctcccccaggccgaccctcctctgccttcctcacattcttccactgtctgggtcatgctgggactggccctgcagtctcaggcatcttgggctctggcattgtccccaggttagcgtctctcacccaggtgtccttgaggaagctccttggagacttgttttcctcctgccttggtgaagctcttgatcctgagcagctgaaagcgagctgcaaaggctcccgttcggggacggtgttaatattcttcatacctcgagcaggtcaacagcacgtgtctaatgtaaagtaatttattctgttagtctcttggtttcctgctgccaggaacccctggcatatggcgttcccgtaaggcttggagacggagagggaattctgggcatagcaaggcatccgcattcattgatatgtttagtatcttggcttgaggatgaaattctaaacctcggtctcagtggctctcagctgtgggatggtaaagtatcttcccaagtctgctgcagtcactacagtgatgttgggactcagagtcgctgagccttggcttggagacctgataagggcttgtaagagtagtacctcagtctccctaaggcctgcctggagttctgcactgcaactgtgtccgaggagtctcccttatatgtttatttacgatgttttatttgtgtgcatgtgtgtataaatgactgtgtgtgtgtgtttacatgtacatcaagtagtttacatgtatatcatgtgtggatgtcagagcaacttgtagtagttgatcttgatggcacttaaaaaaatcaatcagtaagttgataagttatgtgtgtgtgtgtgtgtatgtttagagcatgtgtggaggtcaggagacatgttttgggtattagttctcctagtccaccataagggtcttagggattaaacaggtctcttaggcgtggtggtcctaagtcacctcactggtccttcttttttgaaacagggtctcattctgtacccttggctgactgagaaccggatgtgtagaccaggctgaccataaactcatagagatctgactacatttgcttactgaatgcaaggattaaaggtgtgtgccatagtgctggtgtgtgtgtgtgttaggaacttactttttttttctctttttctgtagagtcttgtgtgtcccaggctgttcttaaactctccacgtggtcaagggtgcccttgaattcctgattctcccatttctacttggggttacaagcgcgtatcaatacgctggggactgaacacacggctgtgcgcatgctccacaaacactccatcaaatgagatgtgtccccagcttccttttgtctttgttttagaaacagtatgtcactgtagctcagtcaaagctggcttttaaatcctggttcccccaaccccacctccccagggctgagatggcaggtgtgtatcaacacacccagacttatgcctgtgttcctgccttctcccatcttgtggaattgttatgacgttttggaagcaaaagatagtgtgctcccttggcaacaggacaggtaaaatcccactgtgagtggcactttttctcacactaagaactcttctaaagggagggtgttttcttaacacctcctgtggctggaccgagcagggaggactagccttggccttggaggttttgtctcaagcatagctttataatcatcactagactgcctcatttacagggttgaacttctcactgtgctgccaagttcacacagtaggggtttgcttggtcagaggttctgcatggggctgacggtttcctgtatagagagagaatagaaggagtggagatcagtagagactctgggcatggggatgactaatggaagtttcttatgtgtctgtagtagagaacttccttcttaaggccaaggataggttatttttgcagtgctgggattgaactcatgacctcgtgcatgcaaggcaagtgatcgcccattgagtcacatccccagtccagtcaggattagctctgtgtactatagcaggaacccttttgttgagcttagtattaatcacaagattgcttggctagggcaagatgcaaggccattggcagctgagagcttggggcctttttcatcttttgtttcttttctttgtctttgtttcttggcggggtctcactatgtagttttagctgacctcaaactcatagatatccacctgcctctgtgtcctgagtgctgggattcaagatgggtgccaacattttatttttctacagctgcccacggcctgcccacagttgtagctctggttaggccagtgtctcaccattgggcagcatccctgttatcgtcctgggttcagtggcgattgaagaggcttgccttgcctgcagcagaaagtccacctctttagtctgggtttacacttagaccccagtaaaggctatggacaccttgatgtatgtcaacagctttagacacactcctgaggacaccatttgtatctactgcacagcactgcagtttgaattgctctctgtgagccttgtcttactctacttaggcctctggagacacgatttatgtctcatttacttcccctgaccatttcatagaatgacagacctgggatttgaacccatgtttttccaaagcagcattctttttttttttttttttttgacacagggtttcatgtaggccaggctagcctagaacttcttatatggtcgaggatgaccttgaacttgttccttcgtcttctgtttccctgggattacaaatccatacccagtgctaggactgagcccagggtttcatgcatgctaagtgtgcactctgtcaactgagccatgtccaggggtcagagagctgtaccctatgttgtgctagcccgactccctgacaatcagaagcctccgagctcccatccatcacttctccctcacggatacgatccttaacaaatgccaaactggctgggcttggtgttaccacctgtcatcccaacagctctcgaggttgcggcagcctgagtaacacagccatgcttatgatgggtccctgggtttgatccttagccatggggtgggatgggagccaatgacatactgctgctagctgtccatatgggccacactgtctgactcctcccactacctcctggcggagtggggtgataggtgtcatgtttggccatgtgaacaggtagagattggggtttggaatctatctggagccagaatttccaggtttgcctctcaggttggctacttctgctttgtggccctgccttagttcaggtatgtgatcttgttcaatcttggttgtcaagttgattggatctaggatcaactaaaagatgcctcttttcttcctttcctttcctttcctttcctatcctttcctttcctttcctttcctttcctttcctttcctttcctttcccttcccttcccttccctccctccctccctccctccctccctccctccctgcctcccttctctcctctatttctttctttctttctttctttctttctttctttctttctttctttctttctttctttctttctctctctctctctttctctctctctctctctctctctctctctctctctctttctttcttcctttctttctttcaaaggatgaatactgaaaggggaagaccctgtgtgagaattggcagcatcttctggctgtagcccagaaacaaagagggagacgcagggttccttccatgcccaccttcacctgctcctggtgatggtatctagtctgttgctggctggcaccagccaaccaagcttcttcaggtttgcaacttcaactgaagacctgtggctcccaaggcatccttcagacctttctgagcacactggtactcatggtatctggtcttacagagagacaaccgggtgaccagtctccatggcacccagactccattgttggactacccatcctggatagtgtgagccaatccaataagccgaccccctttcaaacttttaagtgaattcttttttttttttttaaagatttatttatttatttatttatttatttattatatgtaagtacactgtagctgtcttcagacactccagaagagggcgccagatctcattatagatggttgtgagccaacatgtggttgccgggaattgaactcaggacgttcagaagagcagtcaatgctcttaaccgctgagtcatctctccagcccttaagtgaattcttatttttggttaatatctttaatgtggtacatattaacaattttaatttttaagagtttatttttattgttcctaattgtatatgtgagtatgagcctgtgtgtgaataaatgctcatgagtacaggtgcccacagaggccaccaaccttggataccggggaagctggcattacaggtgactgtgagctgcctgacatggctgctgggaactgaactcaggtcctctggaaaaatagcactctgctcttaaccaaggggtccctctccagactattccctaggtttccttcctctgagaactgtgacggatataatcccactgtaaatcaggctgatgcagtgaacctgtgcccttcctctaggctgagctgttggtgctctggcagagagacaatccctttaagggattctcaaaccactgccaaggtcacacagctagctgtcacctcagccactctagaggttgagccaggaagatcacaagttcaaggtctgcttcagctgtaggatgagttcaaggctatcccgggcaaatcagtgagactttgtctcagaataataattaaaaaaaaaaaaaagtggggggagttgggagctgggctatagctctgtggatgaagtctatctagcatgtgggggactctagcttcactctctaataaaccaagctccaataaaaagataaaaagacagcacaattaagaaattgtcctgaattttgagccctgatcagtcacttgcaaagaccataagctctggttaagagactgtcccaatggtccacttgctaaagtcacaaagggagtgttgttggaaggtcataaaactcttaaaagttaaggtctgggactggaaagatggctcagtggttaagagcactgactgctcttccagaggtcctgagttcaattctcagcaaccacatggtgactcacgaccctttgtaatgggatctgatgcctgtctgtgtgtctgaagacagctatagtgtactcatatacataaattaaagaaataaataaaaaatatttttaaaaaaacgttgaggtctttggaggaggtctccctgtgggagccattttcttctctttcccttggttctgtgctgatactataaagcaatgctaatgctgcaaccttttatttaatacagttccttgtgttgtggtgaccccagccataaaatgcttatttattgctacttcgtaagtgtaattttgctactgttatgaactgtagtgtaaatgtccgtgttagccagtgttcttagacaatcctttagaaagggtcattagacgcctaaagaggtcatgactttctttgagaaccagtgccataaggagtttctttaccatgcatccccattatagctcatggtcttgcctgtgtcccaaagtcatgaggccactcaatcaggttggaaccccccaaatcacaaaccagccaaagcttttctctttctgattagatcatctcaggtgctttgttacagtgtcagaaaactaacaatggtatttccagtctctattgctatcttttgcatctatctatggcaggataaggtcaacaaaaatttcaggacaaggcttatacttaaaaaatgtaaacagacttaaacagagtagattctatgatgaaaaaaagaaactgttctcagcatgtatattgctcactaacagtcagctcctggaggcagggtttaccagggagcaatgagatcttatggatgtggcagctctgcacagacacttgccatcattattagagtatattagcttcagtgtggaagatggacttaaagaagttccagcagccaggtggtgacggcacacacatttaatcccagtactctggaggcagaggcatgtggatctctgtgagttcaaggccagcctggtatacaaagcaagatccagtacagccagggctacacagaaaaacagtttcaacacacacacacacacacacacacacacacacacacacacacacacacacacacagagttctagtagggccctgagggaggcaggggtgcaggacataggaactctagttctatcaagagtaatgtgttggggctgtagagatgtcgcagtagttaagagtgtttgttgttcttgcagaagattgggcttagtccccagcacctacatggtggttcacaactgtttgtaacttaactccagttccaggggttccagcatgtagtgtacatatatacacaagcaggcacaacactcatacacattaaaacaaatgtaagagggagatgagtgagtgtggatcgcatctttggaaagggagggagttctctgctgggggggagtgaattccacgcgagtgcggaatttttgttttttgttttttgttttcaatgcagggtatctctctagctctggcttatgtggaactcactgtgtagatcagggtagtcttgcattcacaaagatctgactgccttgagtgttgggatcagaagtgtgtaccatcactcctggctagtgtgtgtaatttttaaccccttttcctttaaaaaaatttttttttagatttatttatttattatatgtaagtacactgtagctgtcttcagacacaccagaagagggccacccccatgacccactcttacaaagaatatgagatggaattcctagttgtgaaaggaattctgacagtgcaggaggcagaggcctagctggcttcctgagggttcaatcctggtagaagaagagaaacaatttctgtggattatcctctgattgtcacacatgtgctgtgacacacgtacacacaaaataaacagagagatagaggagagataggtgatagatagatgatgaatagatggataatagttggatagatggatgataaatagataaaatagattcatagatgataggtgatagattgataaatgatgatagattgatagatgaaagatgattgacagatgatgataggtgatagatggtagatagattaacaaaaagaatatctgacagaagcactctaaagaaggcagtgttttctctggtccacaggtgaggcttcagtccgcagagtggaaaggcatggtaggagcacgaggcagctggtcatgtggtactcacagtgaggaagcattgggagatgaaggctggtgctcagcctctcctttttactcagctcaggacccccatccctcgaatggcgccacccacatttccctgttcagtgaaaagcattctgagacaccttcacggacatactcggggatgtgtctcctaggtggctgcaaatctaatcaagtcgacagtgaggaagaagcactacccaccaccgtgaatacctgtcagccagtgggtcacaggtgtgagtcactgagcaggaaaaggatgcttgtgaagccgtgcaaagatggggctggaacggtggattgctggttaagagcactggtgttcttgcagaggccctgagcatttccagtgtctacatcacgtgactcccagctgcctggacctccagatctagaggaccagaacaagaggaccagaacaagactggctctaatattgaattgaatttagaagattacccctcatattgtaaaaccaagtagtcagacacaagtaacaaaagatacctgtggttttatgttcattttgagacgggttcccaagtagtccagactggccttgaactcactgtgtggctgagaatggctttgaatttcttgttttcctgcctctttctcccaagtgctgcgatcacagacatgtagcggcacaccccgtttatggagagctggagattagatccagggccttgtgtatgctaggtaagcactctaccaagtgagtcacgtccccagcccaagacatctggtttgaaccagatcttttcattaggttaagcaggaaggcagcttgcaacacatgcatgggaagtgtgccatcttggtttaatgagtgggtttctgcggattgttgaaacacttcaacttccttaacccagtatctgatgaaggagcaaggatagagaaattaatttaccacacactaattaaaggggggtgcgcactgtatacacagtgaaagtctctggaataaatatttgataaacagtatctggcaaattaaaaacccgaaatgttaaattaaatgcaaattaaaaatctggaatgttaaattaattaaatacagaaaattgcatcaaacagcattacaagtcttagttaaatcagggagcctcgctcccagcctcacgtcgcccctttcgcagtctttattcacctgttgggaataaataagtcacagccgcagtgcagtttccatgaatttacatgtcgtgctgcgcagtcatttctggggagacttgagggaggaaactaagtagggaggagaatggacgttctactcatgtggacaaaaagctgaaagatttagccaaaccctgaatcctcttctctcttgagataagcacctgtaagtttgtttgtgcaaagggttccccaggtacagtgattcccacaacctactggccgagcatgtgtctggccagagcagaaaaatcagtgcttagaccaaccaggctcagagtgaccctcaagactagccttaggctgtgactttgctggggaaatacccaagaggctaaatcctgtgatccagtagaagggtcagctagtggcagatcacagcggcttcttgggtctctggagagatgctttctgtcattctgtcattgtacacttggtcgagacagcatcaatcttggctggccctttgtgggtttttggtttacttatttgcatttactgtagccttgcggatagagcatagggactcttgtcaggttggcgctctgccctgaactacacctcagacttctctgaatttcaaaatcgtccctgtttgtgatgcctcacggcactatgggtaggacacagtgctttgcagattgagtctcacttctgcaagttaacctgaattctaaagctgtctgaaatcactcagttgaacttcctccctcttccttccttgtttccttcctcaccctttctccctttccctatccttttctccttctctcttgtctcttctccttacatccatgctttgtggtaggaggacaacttgtagaagccaattctctctttccaccactgggttctggggattagattcaggtttgtgggcagctgcctttacgggctgagccattacactggcccagaattccaattctttgaggggaaaggagcaaccacaggagggaccgtgcatggacacatagttggaggttggaaggggaccaggcaggatgggccttggtagcacaggtctgggaggaacacaggaagcagctgcagtgatggtctcagtgctctgtgccagcccaattcctttcccagtgccctgggcacagtggagcttggctatacagctgcagggcaatgaacccagaggtgatgctctgatggcagtggtcagcatgggggtgaggatctgttccttcagaggtcaggtagatggtgctggctgtcagtggggacctcatgctggtctgctggctacaacagttctatgagggctgggctgttctcaaaacaacttggtggtcaggccccagggaaggagagctgagtcacctactgatcatttaagactaaatggtgacttatggtcagtagcagagaccttgccaaacatgcaccaggttcaaattcagttcctagctatacacacacacacacacacacacacagggagagagagagaaagagagagagagagagacaggcagacagacacagacacagacacagacacagacacagacacagacacagacacagacagacaggaggaaggggaaaggggaaaggagagggaagaaaatcatgagtcttacaggaggcaaacaaaacctcaagcccatctttgagtatggacagagatagtattgccagcctttttttttttttttttttttttttttttaaagccacatgccaatttgtaagtcccaccaaagactctgaatgctcagcagaacattgcctgcctaacatgaagagtagtccacgggacagcttcccaggatgcttgctgggtaacagccagcagaaatggcagtctctgtgtaagctgctctgatatcctgcggtcttgacttttagctttatcgttatcatttgtatccttttgatattaggtatactaaagccaggtgtggtgcaacacacctttaatccaggcacttgagaggcagaggcaggcagatctttatgagtttgaggccagcctggtctagagagtgagttccaggacagctcaggctacatagagaaaccctgcctcaaaccaaccaaccaactaatcaaccaaccaaccaaccaaccaaccaaccaaccaaccaaccaaacaaccaaccaaacaacaaaccaaacaaccaaccatttaggtatactgtataacctcctcagtccacaaatggctgatgtcacaagatctctaaagttacatcccactgggtcctgtgttgcaggttgttggttgttgtctccatcaccccagacagaatgtgatccctagtccaaatagtgcacaggcttagcacatctacaggcattttcttttactcacgagcctttgagctaatcagcacatcacatgagactcaagcttt
>Sox2_DistalLCR_DHS23
ctttcctttttattttttttaaactgacaaggttctcacttcttttatgctatgtgaaataaaattgataaacgaaaaaaaaatctgttcatagtttatttcttcaaaactggctgtatttttgtggctaaaacttaatcatagatctaatgcgtgtgtctttttttttttttttctgtgttgttgccagatacaatgctttatagatacaatgctttatatactcatttcccaaacacccaatgcttgtaatatgtggaattataatgctaaatttaagcctgaagaggtgatggctgtagttacagtacttaggggttatcaggaagacaggaggcaatctgaaggtaggaagcctacagagtgagttctaagtcagcacagggatacatagctataccccgtctcagaaaaccagaaatcaagacaggagacactaaatgaaatctgtagcgtgtgtgtatggttctaggagttgaactcagcaccttatgcaaggagggcaaccatcagtgagctacagtcccaccctctaagactagttttttaaaaaatatttattatttattatatgtaagtacacggtaggtgtcttcagatactccagaagagggagtcagatctcgttacagatggttgtgagccaccatgtggttgctgggatttgaaattcggaccttcggaagagcagtcgggtgcttttatccattgagccatctcaccggccctaagactaggttttaatgataaagtctactgctttgtcgctgttcatacaatagatgattgtatgcgttccagagctgtgataagatactgtgggcaagggaacttgtagaagaaagtttggggcttatgattgcagagggttagcatccacgaggtatcaatcaggtggcaggaggcagagaccatgccgggaatgagaggattctttcgaaacctcaaagcctgcccacagtgacacatcccctcaaacataaccatacctcctaatcctttccaaacagttccacccactgtggcccagtcattcaaatacaagggtctgtgggcccattctcactcccaagactcatgaattttgcattattgaggttggcagctagggcctcacacaggctaagtaagggctttgcctctagcggggcatggtggcgcatgcctttaatcccagcactcgggaggcagaggcaggcggatttctgagttcgaggccagcttggtctacaaagtgagttccaggacagccagagctacacagagaaaccctgtctccaaaaaacaaaacaaaacaagacaaaaaaagagctttacctctggctacatctcaaccagttatcactgaaggaagttgagcctccccgcacaggcctgtaattctagctacttgggaggctgaggtaggaggatcacaggttcaagcctagcctcaggtacagaatgagttcaaggccagttaccaggaaactctcaagattaaacaaacaaacaaacaaacaaaaagaggactgggcacgcagctcagtgacagggaagtgctgccgttggctcccatgtcagtattcacatcagatcaataagcctttgcattcctggggtcacttctccagaagttcagaggtgactgactccaggcacagcttccgttgcaggggtatgggtcttgaatgcatgtgtgtgttttcccctcagcctagttcactgctgttccccaggaatccctaggtgcccggtaataaatgcactcaattacttttagtaatattagtaaaaattgtaaggaaagcattctcagaagatggagatgcgaccgagccatagagtcaaagtcagcaatggagtctggtttgcaatcacagattgcgtctagctttcccacaggatatgtggaagtagacaccagggacctgtacagttagttctgcaaacaacttgccttagctcagcctctgcctttcatctcagctgaagagtctccctggacccatgatagacgcaaatataaaagcatcattctttctcatcccatcctgtttactcagcgagcccagcatccgcctaggcaccagcccacacgtcctctatattaagggttaggagatgttgggctcgcccagcatggctcctgcttccatccctcctctggcaggtctcagccagcagtcagaattcaccagtgaaaggctctgtctatcctagatctcctggggaggtgacacccggacttcagtgaatcaaatccaaagtgctttgaatgttcttaagtcatcaggatgctcacttagaattcagtcctcatctggggacagtgagaggcacattgagggagtagttctagctaccatgactggacagacacagggccagatttggcgtcttggaaaaggcggtgaaacagacccaccctggagcctctccgtgaatcaacgcactgtattccaccaagaagaacttctcccttcagctctaattcctgccccgaggatccatctgtactttgagggtatgcacacaggacagataactcactgtggctcaggaccttcatgctcagccctgaatgaatgaccctttcataaacggtggggtcctgtggacctatcaactcatcagaccttagctggggaaggaaccctaatagcagagagattgatgcagatataaaatgctttatcctctcctctcttctcttcaattcccttcctcccccacctcctttcccttccctttcctttcccccctctctctgtctctgtctgtctctctctctgtctctctttctctctgtctctgtctctctctttgttatggtgacaaaatgttttttgttttgttttgagacaggacctcattctgtagcccatgttagcttcaaatgcatgatcctcctcttccaacctcctaagttctggcatgagaggagtgagccaccataaatgctatcaccatttatggtgatagcagttaatgcttaagtataaatatcttaacccaaaacacaatattactcttctcggtatctcatgattaactttctaatagattaaattgttaagtaagggcttcagagagatgacttgatgcttaagagtgcttgctgctcttccagagaacttaagctcagttccagcatccaccaggcagtttataactgtcgattgtgaattccaggctcaagagagctgataactcttatggcttcctcagagacctgcacttaagcaaacgtatccacacacaggcaggcacactcacatacacacacacacacacacacgtgtgtgtgtgtatgtatgtatgtatatgtatatatatttaaaaactaatgaaacattttctaaaagtccaattagtaggcagaagtaaaggtcaatagttgggtatgtgccttgcacacacacaggcaccatggattttgcccccacactggggaagccttttcatattatgttaggggtctgagtttgatgtggggagatacattcatcctttcagtagagccaaagtcctggtgaattcatgactgaatagtatgaaggatgcatcttcttgctacctacatcaaggattgtcttgactgaaaagacaagagagatgttgggatggagggtgcatggttgctatcccagcacttgtgtggccaaggcaagtgggttgttatgagttcaaggctagtctgagacacttaggtcaaatcctgcctcacagaagaaggacaaggggacactgtggcagctgccacctgatggtgttggcacaggcctctaagcctaccacttgggaggtataggcaggagggtcaggagttcaaggctacccttggtcaaattaaaatacaccagcctttgtataacccaaacagaagaagcaaagcaaagagcagtagcatgactgcacaggcacttatgaggccgaggaatgaaaagcacaggtttgaggccagcctagggtacatagaaagctccaggccagccaaggcaacataaggagaccctgctcaaacaaacaaacaaaccctcattgtactgggtggtttgctgaataaggaaacttatcccaatgtaaaggatgtatccagacatttcccatactccagtctcctctcctttcttatcccttttcctgttagcccctttgtttccaggcaatttggcttcagtttttcatgttacatgtatacacatgactttatgtatgaatacacacatatgtatacatatgatatcctatatctgtgtaaaattaagggatcagaagccctcagcaagtaaagtcccgagtgaatgtgtactgtggacacattgtgatccagccatgttggtgacaccaatgcctctgctccattgggaatggaaaagcctcagccaggagatgctcaagaggttgtgacaatgtttctttaggactgagtatgacttagcgactagtgtatgcaaagactagcaactacagcttcttcctcctcccaaatatttacagcccaagactgctcaactgcaaagacctactatggagactagactccccctgtgctgtacctaatagtagctgaggttccaggttgctggtggtagtaggtgcccttagttttcttcataccctcaccacccctagtcagggttctaggatccaagtttcatgggtcttggtgagctgagtatgagaatcaagtcagtttcagaaaaagacactcttattgtgattccaagaaaaacaattattattattattattttttttgttttggagacacatttcatgtaacctcggctggcctctcagtgaggatgactgaactactgatcttcttgctgtcctcacaacaacaacagcaacaactacacacacacacacacacacacacacacacacacacaataaggatatggtttcagaagcctgtaagactaacctttgggaggctgagacagtagcattacaagttggagaccaacttaagctacttggtgactttcagacctgtctgggccaccttgggagaattaggtcttttatgtattgtttgtttgtttgtttgtttgtttgcttacttttacttttaaatatatttttattgtgtttatgcctctgtgcttactgagagcagaagaggttgctggactccctggagatagactcacaggtgcttgtgagcagctagatgtgggtgctgggagcccagcttgattcctctggactagcagcaggtgctcttagccattaagccattgtcttagggtttccattgctgtgaagagacaccctgaccaaggcaattttgacaagggacagcatttaattgggactggcttacagtttcagaagtcagtccattttcatcatggcaggaagtagggcagcgtctgggcagacatgggactagagaaggagctgagagttctaaatcttgatctataggcagccaggatgagtacctcttctgccctgggtggagcttaaacagatgacctcaaagcctacctccacagcgacacacttcctccaacaaggttacacctactccaacaagaccacacctcctaataatgccacttcccagggccaagcatatttcaagccaaaactgtctctctgtctatctatctacctacatatctatctatctatctatctatctatctatctatctatctgatatctatctatctatctatctatctatctatttatctatctatctaatatctatctacctatctatcatctagttgaagtggagtatcatgcagtcagctcaggctaaccttaaatctttctatgttgatgaggttttcttgaatacctaatcctctgtgtctacttcagaaatattgagattaccagagtataccactacacttggctgagactctgcctcaaaaaaacaaaaaccaaaacaaaaaacccaaaaaacaaaaaaacaaaaaaaccccaaaacaaccaaacaaataaaacaacactaccaccactaccaccaccaccaccaccaccaccaacatcaaaataactaatacaaggaagggctgagggcagaatttagcagtagggagctcaccgattatgtgcagcttcctagactcaatccctagtgttgtaaatgaagggatcaagtaactatagaataaaaattaaaaggaagctaaatatctggattcaatgctatccatcaatatgattggcagttaccacaccaatcaactgactcgcttttgaaactcttccttattttatgtatcttttagagactatttttcctgtaatatttttgtctatacaaggtatgtgggtccagccaggcatgggagagtacacctataatcctagcactcaggaagcagtagcaggagggaggccgtcatggtttacacagcaactttcaaaccagccaggcctgcatcatagaaaaccaagagaagatggtccaggacctagcagtcagcatgctttatacagatgcttggtggtgggatgtggcatccgagctgaaggtgaaggtgagagaatctccttttctttctggcacacacttttggaactgatggattctgggaaggcagggggcagaatggctgtaaaatctgtgcctaggtctccttaccacatgtcaccacgtcctactcaaagcctcctttgtagactgagaaaatagctcgtgttttacagattccgggttcagagtttttggggtctgtttcttcttcgagtccctacacaaaggttggcttccagtgtgtgcagacctctgttgcctctgcagctccttttcttagactcagcagctagcacccttcagccctcattcataaagtccaattaggagacaagagatgtcaggagtagactctgcaagtgggagcaaatagacccgcacattgtgacttctctcgaagggccgcgcgtctcctctgggcttgttttcagtcccattgtcggatgattacatggtcttttataatttctcatcgacagaatggagctatttgcttgcggatttatttgaaagacacaggcttatgcaaaagaaaaacagaatcgtggtgaggtagaatgatatttcagggcagcttttctcagctcgccttgtttttttttttttttttaaacacactaagagaacataatttgtaataacggctcttcagagattagatatgccagtaattcagtcttaacgctatatatgagtttgttattcatataattacacttatcaatgctgtaattcatttttatataaaaaggagcgctcttacatgcattttgttttcagggcgtacacagtccatgatttcattttgacaatattccttttaatagcgtgaggcataaagtgtggcttatggagcaccttcacatgtctaaggcctcgctttcttgaaatgtccttgaaatctgaaagaggttaaaggtccttcagcttcctgccttgacgatcgatcatccctaaccctgtgcgtatcctcctctggccttcaaccttttatttgcccatttttagactcagcttaaagtcccctcagcgttgaagccttcctgaagcaaactaagtgaccttagtcactgcagtacaaaaccaattaaccagccagtgagatgcaggctcagcaggctcagcaggcggctcacagaagtctgacaaactgagttcaatccttgagaccgacatttcagcagccaggtgtcgcgctgtggtggtagtggtgacagcagatctgtagtcctagggcgcctaggcctggagctactggtcttttgctctgactcctgtgtgctgggataaaggacatatgtcaccatgcctacgctgttttacctgaatatatagaagtagttgcacattataaaaaagaaaaagaaggtaggtgtgactgcacatacctttaacctcagtacttgggaagcagaggcaggctgatctctatgagttgaaggccagcctggtttacataacaaccccctctccacatcatgccaagcccccaaaccaaacccaacaaaagaaaagaccctgaaacctaactgacaattttcactaagttgcatcttggccctttgggtagaattcatttgccagtaaggatgtgtgggggatgtggagaccaacctggtagagttagaagtgagagacagagaggagccacaagctctggtgactccttgaagactcctgatcagaaggttcacagtgtgatctgatgtggcaacacaaaggatccaaggcagggggtgtgaggaggggtttgggggaggagggggtggctgcttcctctctcttcagggagatgtcaacaggggattggaccctccccccccccacacaccccacccccccactcctgggcaggctcctaggcaggtgagtcagactctgctaaacaacacctattgcatccccatttgcccttgaatatataaacataccctaaatgactaaaatgctctatataagctcatgtgataaacaataaaattagggctggtgagatggctcagtgggtaagagcacccgactgctcttccaaaggtccagagttcaaatcccagcaaccacatggtggctcacaaccatccgtaacaagttctgactccctcttctggtgtgtctgaagacagctacagtgtacttacatataataataaataaatctttaaaaaacaaaaacaaacaaaaaaacaataaaattagatctacactctgatgctggtcgccagagtctgaatgccgagcattgcagactccatctcatttactcccccacttcctgttctctgttcccatggggatagacctcattcttgtgctggagtcagctcctggcctcccccttgctgatgctgtgtttggtactaggcagctctttctatttctggtcctctgtggtgaacactggccttcagaaccacataggagtggagggtggggattgcaagcttgtacaaccactctggaaatcagtctggcagttcctcagaaaattggacatagtactaccggaggatcctgcaatacctctcctgggcatatatccagaagatgttccaactggtaagaaagacacatgctccactatgttcatagcagccttatttataatagccagaagctggaaagaacccagatgcccctcaacagaggaatggatacagaaaatgtggtacatttacacaatggagtactactcagctattaaaaagaatgaatttatgaaattcctaggcaaatggatggacctggagggcatcatcctgagtgaggtaacccaatcacaaaagaactcacatgatatgtggatattagctcagaaacttagaatacccaagatataagatacaatttgcgaaacacgaaactcaagaacaaagaccgaagtgtggacactttgccccttcttagaattgggaacaaaacacccatggaaggagttacagagtcaaagtttggcgctgagacaaaaggatggaccatctagagactgccacatccagggatccatcccataatcagcctccaaacgctgacaccattgcatacacaagcaagattttgctgaaaggaccctgatatagctgcctcttgtgagactatgctggggcctagcaaacacagaagtggatgcttacagtcagctattggatggatcacagggcccccaatggaggagctagagaaattacccaaggagctaaaggggtctgcagccctataggtagaagaacaatacgaactaaccagtaccccccagagctcgtgtttctagctgcatatgtatcagaagatggccttgttggccatcagtggaaagagaggcccatcggtcgtgcaaactttatatgcttcagttcaggggaacgccagggccaagaagtgggagtgagtgggtaggggagtgggggagagggtatgggggacttttgggatagcattggaaatgtaaatgaggaaaatacctaataaaaaattaaaaaaaaaaaaaaaggagtggagggcgtagcccccaaagcttgggttgtacctgatgcccaaaccaatgtgtttgctcctggattctgaacccaaagtttccagcgtctttcccagttcccactcctgcctttctctgggattccttctggttttaccactcggactgtgagatgaatagctgttgtcatttcccatggtgccaaaggacctgacatctgtaatccagcacttgagaactgaggaagaagaatcttgggttcaaggacaacctgagcaatgaagcaaggctggtctctaaaaataaaacaaaacgaaacaaacaaaccaaaaaaaaaaaaaaaaaaaatcactaccgaaaaaccctgcttttatctagttatggctgctctagcttgtaatcacagccccagggaagtggaggctagaggcgtgagaattcaaggtcacccttagctacctaggtgcaggatagcctgggctacataagacctatctaaaaagaacccaaaaaaccaaccaaacaagacgttactttctcaagagaggggagggcaagtgtggagggagagatttggagaaagtaaggagcagagccccaggggtttcggggaaggtttccttgagccagcctggggtggggtcttgtatgagcaaggtatatatttggggaggggggctggacttcagtgtcagagagcatagaagcacttggcatatgcttgcatagagagacagacagacagtagaggttgttgaatgtaacaataagtgggagatttcaaattgcaagggcaggagagatggctcagtgcttaaaaagagttgcttcacagcctgacttgaatttgacccatgaaccaatgtaaaaaccttcatccaacagtggaagttggagatgagatgttcaagggccacctagcctggaatatgcagaagcaacaagagagccagaccctgcttccaaacaaggtggttcgagacaactctcgaaaagtcctcatctgccaggcagtggtggcacaagcctttaatcccagcacttgggaggcagaggcagaggcaggtggatttctgagtccgaggccagtcttgtctacagagtgtattccaggatagccaggggtatactgagaaaccctgtctctgtatagctctgtctcgaaaaaccaaaaaagaaaaagaaaaaaagaaaaaaaaaaaacagaaaaagaaaagtcctctcttatatttgtgtacccattctcactacacacacacacacacacacacacacacacacacacgcgcgcgcacatgcactcatgcacgtacacatgcgaaattctccttttttctcttcctagctatgctataaaccctgaaaggtcgaagttcatcttgtatcttcttagggaatagcacaatgcctatcgaactgaaatgctaaatgaatgtgatgaatacgcacaagaatccatagacgttctcataggaaacagcacagacaaaaccaagacagaaatactccctgattattgaattctctcacctggcttgccatctttctcttcaccagctaacacatgtggcactttcaacaggtgtatgacacctgaagctaaatgattcatccacctgatgatcatacaagggtcttcctttatccgtggagaccaccgagaccaacagacaaggcctgaaactgtatgatgaggagttaatttacaaattggatacaataagcctacaactcagagaaaaaaataatgtattataacaaaatttacataaatatgatccctccttccttctattttattgttctatacatatctacaatctccagctgattacagataaatgaactgacagaaaagtagacgtagataaggaaaaagggagatggctatgtaacctctcagttgcaattctgtggataaatgaaagtatacttatgttattatgttacctgccattacagacatttatgttgcttcctttcctttcctttctttttttttaagattgatttatttattttatgtatatgagtacactgtagctgtacagatggttgtgagccatcaaatagttgctgggatttgaactcaggaccttcagaagagcagtctgctcttgactgctgagccatctcaccagcccttcctttccttttcttctctttttgaaacaatgtctcacgtagtctgttgtcctaagcaagaaggtaggtacctgtagttgtcataaaaaatatatattttagcttggcaatggtggtacatggctttaatcccagaacttggaagaggcaggcagatctctatgactttgaggtcaccctggtctacagagcaagttacaggatagccatggctgcacagagaaaccccgtctcgaccctccacccctgcattatgttttattatgctgagggtcatcacacaaggttaacttcctaactatgtcctaagcctatctctccaaggctgctcacccgtgtgacccgtcttaaccaaccaaagATAACTTCGTATAGGATACTTTATACGAAGTTATGTTCTAAGCCAGTAGAGAACTATATATCAAGGTCCTTCCCCCGTCTCACCCCACCCCACCCCCCTCAAAAAAATCAGTGTGCGGCAGAGTCTGCAAGTAAAGATGCTGGCCACTTGCTTGCAGACCTGGGTTCAGGCCCCAGAATCCACACGGCTGAGGGAGAGAACTAGCCCCGACAAGTTGTCTTCTCACGCATGGGCCGTGGCCCACATCCCACCCCATCCCCACAACCAAATATTTTATATATATATATATATTAGGGTTTGTATGCAGTACAATACTCCAGGATACTAAAATGAGTGAGCCAGGTGTGGTGGTCCATGCCTAATAATCTTGGCAGGAGGTAGAGGAAGGAAGATCACTGCAAATTCAAAGTCAACCTAGTTTACATAGTGAATTCCAGGCCATCCTGGGATACAGTGTGAAGTCTTGTCCCAAAACAAGGGCAGGTGGCACTTCAGGTCTTCCGTAGCCTCTACTCTCTCCGCAATGTAGTAAATAAAGTTCTGTGTGTGTGTGCGCGCCAGGATTTATTTCACTGTGTTACCAGGCTGGCCGCCTCCTCCCAGAGATGCATCTGTCTGCCTCAGCCTTTGGAATGTTGGGTTTAAAGGCCTGTGCTACCATACCCAGCCTGCTTTATTTCTTCAAAGTAGCAACCCCAAACCCAAGCTAACCATGAACCACATTTCAGGAGAAAGCATAGAGCCCACACACCCGGGGTGTGAAGTTCGTCCCAAGTCTCTGGAGGCTCAGAACCACAAAGATAACTGTTACCTTTAGAGGGTGAAGGTAGGAGGAATTAGTTATTCTTATTATTATCTACATTTCCCCCCTCTTTTGAATGCAAGTGCTCCACAAACTTGTAATGTAGTCAAAGGTGACCTTGAAATGACCCTCTTATCCACCCCCCCACCCCCCAACCACTTTGAGTTTGAGGCAGGCCTGGAACACATTGTGTCAAAACAAACAAACAAAGAGCTTTCCTGCCTGCCCGCAGGTGAGGTGTCAGCCAGGCAGGAAGGCTGGGTGCAAACGGTTCAGGGGCTGGACCCTGGACCTCCTGGGGAGAACAGAGCCATTCTAAGACCCCAGTCCAAAGCGAATACTTTTAACTAGAGTTTTCTAGTTCCCCGGAAAAAAAAAATCAATGTGAAAGAGGATGCAGATTTCCATCGGAGAAGCAATAAAAGTCTTGATTACCTCCAATTAGTACTCCCCCACGCAGGGAGAGGGCTGTGGCCTGGGGCTACACTGGCGTGGGGGGTGGGCACTCAGGCAGGCTCCTCTCTGTGGTTGCTTATCTGTTTGTTTCTGAGGGGTGACCTTCATTTGTCAGATTCTGCCTTTTTTTTGGTGGTATGTATGTAAGTATGTATATTACATGTATGTATGTATGTATGTATGTATGTATACGTATATGTTTCAGGGTACTGACCCTGGGACCCCTCACTTGCTAGGCAAGTGCCCCTCCGTCTATATGGCCAGTTCTCTTTTTTATCTTTTGAAAGAGTTTCAGTAAGTTGCCCAGGGTTAGCTTTGAACCCATGTAGCCCAGGCAGGCCTTACACTCATCAGGTAACTGCCTTAGCTTCCTGAGTAGCTGGGATGACAGGCGGTACCACTAGACTATCTCTTATTTACTGCTTTTTTGCCTTTTCCCCCTCTTTGGGGGAGGGGTGTGGGGGGGATGATGGCGTAGGGAAGTTCCCCCACCCTCGGCGCTCTCTTTTGAGACCGGGTCTTATTCTGTAGCACAGGCTACCCTGGCAATGGCCCTGTCTCTGCTCCCCCAGCACTTCATCATCATGACATCATGATTTTGAGTTTAAACGTACATTTTTTTTTCATTTTTTATTAGGTATTTAGATAACTTCGTATAGCATACATTATACGAAGTTATtctgcctgcctctgcctcccaagtgctaggattataggtgtgtgccaccaccactgctcagctaatacatgattatgtaatagtttgtttgggcataaagtctagaatacacagaaactataaagctataaatgcagtatactctgggcaggagcaatgagctgctggcttcagggaatggtggaggtgagtagagtcgcccccccttcccccatgaagtttgctttgggtttgtaaacctgttgctcccttcccttccctccttccctccctcccttcctccctttccctctctctttctctgtttctgcttctctgtctgtttctctgtctctgggtgtggagggggagggagagggagagggagagagagaaatcatccaggctagaggacagtttgtataattctactcaggatctcactaagtagtccaggctgtccttgtggtcactatataatacaagcttggccctgaaggacggtgatcttcctgcctcagctactaattggctaggattataggtgtgagccaccacagcaactgtgttactttaaaaaacaaaataaaaaatggtcaagtccttccttccttccttcctccctccctccctccctccctccctctctccctccctccctctctccctccctcctccctccctctctccctccctccctccctccctctctccctctctccctccctcctccctccctctctccctccctccctccctccctccctctctcccttcccctctctttctttctttctttctttctttctttctttctttctttctttctttctttctttctttctttctttctttcttccttccttccttccttccttccttccttccttcctttctgcatttctgcatttctgcatttctgcatttctatgtagttctggttggccttgaacccacaatcctttctccccaggtactgggattacaggtgtgtcatacctgacaaggatcgtattttattcagggaacgtgtccaggtagcagacagtaaagcaccgcccccctcacgggagaggcactttcctccaggttgtcttttagtcataagtctgggttgttctcaccatgaatgcgcatgacaggcaggctgacgaggtcttggcagcccttagccggaggcggctctggcggagaggaagcgagctttcctctcccccaggccgaccctcctctgccttcctcacattcttccactgtctgggtcatgctgggactggccctgcagtctcaggcatcttgggctctggcattgtccccaggttagcgtctctcacccaggtgtccttgaggaagctccttggagacttgttttcctcctgccttggtgaagctcttgatcctgagcagctgaaagcgagctgcaaaggctcccgttcggggacggtgttaatattcttcatacctcgagcaggtcaacagcacgtgtctaatgtaaagtaatttattctgttagtctcttggtttcctgctgccaggaacccctggcatatggcgttcccgtaaggcttggagacggagagggaattctgggcatagcaaggcatccgcattcattgatatgtttagtatcttggcttgaggatgaaattctaaacctcggtctcagtggctctcagctgtgggatggtaaagtatcttcccaagtctgctgcagtcactacagtgatgttgggactcagagtcgctgagccttggcttggagacctgataagggcttgtaagagtagtacctcagtctccctaaggcctgcctggagttctgcactgcaactgtgtccgaggagtctcccttatatgtttatttacgatgttttatttgtgtgcatgtgtgtataaatgactgtgtgtgtgtgtttacatgtacatcaagtagtttacatgtatatcatgtgtggatgtcagagcaacttgtagtagttgatcttgatggcacttaaaaaaatcaatcagtaagttgataagttatgtgtgtgtgtgtgtgtatgtttagagcatgtgtggaggtcaggagacatgttttgggtattagttctcctagtccaccataagggtcttagggattaaacaggtctcttaggcgtggtggtcctaagtcacctcactggtccttcttttttgaaacagggtctcattctgtacccttggctgactgagaaccggatgtgtagaccaggctgaccataaactcatagagatctgactacatttgcttactgaatgcaaggattaaaggtgtgtgccatagtgctggtgtgtgtgtgtgttaggaacttactttttttttctctttttctgtagagtcttgtgtgtcccaggctgttcttaaactctccacgtggtcaagggtgcccttgaattcctgattctcccatttctacttggggttacaagcgcgtatcaatacgctggggactgaacacacggctgtgcgcatgctccacaaacactccatcaaatgagatgtgtccccagcttccttttgtctttgttttagaaacagtatgtcactgtagctcagtcaaagctggcttttaaatcctggttcccccaaccccacctccccagggctgagatggcaggtgtgtatcaacacacccagacttatgcctgtgttcctgccttctcccatcttgtggaattgttatgacgttttggaagcaaaagatagtgtgctcccttggcaacaggacaggtaaaatcccactgtgagtggcactttttctcacactaagaactcttctaaagggagggtgttttcttaacacctcctgtggctggaccgagcagggaggactagccttggccttggaggttttgtctcaagcatagctttataatcatcactagactgcctcatttacagggttgaacttctcactgtgctgccaagttcacacagtaggggtttgcttggtcagaggttctgcatggggctgacggtttcctgtatagagagagaatagaaggagtggagatcagtagagactctgggcatggggatgactaatggaagtttcttatgtgtctgtagtagagaacttccttcttaaggccaaggataggttatttttgcagtgctgggattgaactcatgacctcgtgcatgcaaggcaagtgatcgcccattgagtcacatccccagtccagtcaggattagctctgtgtactatagcaggaacccttttgttgagcttagtattaatcacaagattgcttggctagggcaagatgcaaggccattggcagctgagagcttggggcctttttcatcttttgtttcttttctttgtctttgtttcttggcggggtctcactatgtagttttagctgacctcaaactcatagatatccacctgcctctgtgtcctgagtgctgggattcaagatgggtgccaacattttatttttctacagctgcccacggcctgcccacagttgtagctctggttaggccagtgtctcaccattgggcagcatccctgttatcgtcctgggttcagtggcgattgaagaggcttgccttgcctgcagcagaaagtccacctctttagtctgggtttacacttagaccccagtaaaggctatggacaccttgatgtatgtcaacagctttagacacactcctgaggacaccatttgtatctactgcacagcactgcagtttgaattgctctctgtgagccttgtcttactctacttaggcctctggagacacgatttatgtctcatttacttcccctgaccatttcatagaatgacagacctgggatttgaacccatgtttttccaaagcagcattctttttttttttttttttttgacacagggtttcatgtaggccaggctagcctagaacttcttatatggtcgaggatgaccttgaacttgttccttcgtcttctgtttccctgggattacaaatccatacccagtgctaggactgagcccagggtttcatgcatgctaagtgtgcactctgtcaactgagccatgtccaggggtcagagagctgtaccctatgttgtgctagcccgactccctgacaatcagaagcctccgagctcccatccatcacttctccctcacggatacgatccttaacaaatgccaaactggctgggcttggtgttaccacctgtcatcccaacagctctcgaggttgcggcagcctgagtaacacagccatgcttatgatgggtccctgggtttgatccttagccatggggtgggatgggagccaatgacatactgctgctagctgtccatatgggccacactgtctgactcctcccactacctcctggcggagtggggtgataggtgtcatgtttggccatgtgaacaggtagagattggggtttggaatctatctggagccagaatttccaggtttgcctctcaggttggctacttctgctttgtggccctgccttagttcaggtatgtgatcttgttcaatcttggttgtcaagttgattggatctaggatcaactaaaagatgcctcttttcttcctttcctttcctttcctttcctatcctttcctttcctttcctttcctttcctttcctttcctttcctttcccttcccttcccttccctccctccctccctccctccctccctccctccctgcctcccttctctcctctatttctttctttctttctttctttctttctttctttctttctttctttctttctttctttctttctctctctctctctttctctctctctctctctctctctctctctctctctctttctttcttcctttctttctttcaaaggatgaatactgaaaggggaagaccctgtgtgagaattggcagcatcttctggctgtagcccagaaacaaagagggagacgcagggttccttccatgcccaccttcacctgctcctggtgatggtatctagtctgttgctggctggcaccagccaaccaagcttcttcaggtttgcaacttcaactgaagacctgtggctcccaaggcatccttcagacctttctgagcacactggtactcatggtatctggtcttacagagagacaaccgggtgaccagtctccatggcacccagactccattgttggactacccatcctggatagtgtgagccaatccaataagccgaccccctttcaaacttttaagtgaattcttttttttttttttaaagatttatttatttatttatttatttatttattatatgtaagtacactgtagctgtcttcagacactccagaagagggcgccagatctcattatagatggttgtgagccaacatgtggttgccgggaattgaactcaggacgttcagaagagcagtcaatgctcttaaccgctgagtcatctctccagcccttaagtgaattcttatttttggttaatatctttaatgtggtacatattaacaattttaatttttaagagtttatttttattgttcctaattgtatatgtgagtatgagcctgtgtgtgaataaatgctcatgagtacaggtgcccacagaggccaccaaccttggataccggggaagctggcattacaggtgactgtgagctgcctgacatggctgctgggaactgaactcaggtcctctggaaaaatagcactctgctcttaaccaaggggtccctctccagactattccctaggtttccttcctctgagaactgtgacggatataatcccactgtaaatcaggctgatgcagtgaacctgtgcccttcctctaggctgagctgttggtgctctggcagagagacaatccctttaagggattctcaaaccactgccaaggtcacacagctagctgtcacctcagccactctagaggttgagccaggaagatcacaagttcaaggtctgcttcagctgtaggatgagttcaaggctatcccgggcaaatcagtgagactttgtctcagaataataattaaaaaaaaaaaaaagtggggggagttgggagctgggctatagctctgtggatgaagtctatctagcatgtgggggactctagcttcactctctaataaaccaagctccaataaaaagataaaaagacagcacaattaagaaattgtcctgaattttgagccctgatcagtcacttgcaaagaccataagctctggttaagagactgtcccaatggtccacttgctaaagtcacaaagggagtgttgttggaaggtcataaaactcttaaaagttaaggtctgggactggaaagatggctcagtggttaagagcactgactgctcttccagaggtcctgagttcaattctcagcaaccacatggtgactcacgaccctttgtaatgggatctgatgcctgtctgtgtgtctgaagacagctatagtgtactcatatacataaattaaagaaataaataaaaaatatttttaaaaaaacgttgaggtctttggaggaggtctccctgtgggagccattttcttctctttcccttggttctgtgctgatactataaagcaatgctaatgctgcaaccttttatttaatacagttccttgtgttgtggtgaccccagccataaaatgcttatttattgctacttcgtaagtgtaattttgctactgttatgaactgtagtgtaaatgtccgtgttagccagtgttcttagacaatcctttagaaagggtcattagacgcctaaagaggtcatgactttctttgagaaccagtgccataaggagtttctttaccatgcatccccattatagctcatggtcttgcctgtgtcccaaagtcatgaggccactcaatcaggttggaaccccccaaatcacaaaccagccaaagcttttctctttctgattagatcatctcaggtgctttgttacagtgtcagaaaactaacaatggtatttccagtctctattgctatcttttgcatctatctatggcaggataaggtcaacaaaaatttcaggacaaggcttatacttaaaaaatgtaaacagacttaaacagagtagattctatgatgaaaaaaagaaactgttctcagcatgtatattgctcactaacagtcagctcctggaggcagggtttaccagggagcaatgagatcttatggatgtggcagctctgcacagacacttgccatcattattagagtatattagcttcagtgtggaagatggacttaaagaagttccagcagccaggtggtgacggcacacacatttaatcccagtactctggaggcagaggcatgtggatctctgtgagttcaaggccagcctggtatacaaagcaagatccagtacagccagggctacacagaaaaacagtttcaacacacacacacacacacacacacacacacacacacacacacacacacacacacagagttctagtagggccctgagggaggcaggggtgcaggacataggaactctagttctatcaagagtaatgtgttggggctgtagagatgtcgcagtagttaagagtgtttgttgttcttgcagaagattgggcttagtccccagcacctacatggtggttcacaactgtttgtaacttaactccagttccaggggttccagcatgtagtgtacatatatacacaagcaggcacaacactcatacacattaaaacaaatgtaagagggagatgagtgagtgtggatcgcatctttggaaagggagggagttctctgctgggggggagtgaattccacgcgagtgcggaatttttgttttttgttttttgttttcaatgcagggtatctctctagctctggcttatgtggaactcactgtgtagatcagggtagtcttgcattcacaaagatctgactgccttgagtgttgggatcagaagtgtgtaccatcactcctggctagtgtgtgtaatttttaaccccttttcctttaaaaaaatttttttttagatttatttatttattatatgtaagtacactgtagctgtcttcagacacaccagaagagggccacccccatgacccactcttacaaagaatatgagatggaattcctagttgtgaaaggaattctgacagtgcaggaggcagaggcctagctggcttcctgagggttcaatcctggtagaagaagagaaacaatttctgtggattatcctctgattgtcacacatgtgctgtgacacacgtacacacaaaataaacagagagatagaggagagataggtgatagatagatgatgaatagatggataatagttggatagatggatgataaatagataaaatagattcatagatgataggtgatagattgataaatgatgatagattgatagatgaaagatgattgacagatgatgataggtgatagatggtagatagattaacaaaaagaatatctgacagaagcactctaaagaaggcagtgttttctctggtccacaggtgaggcttcagtccgcagagtggaaaggcatggtaggagcacgaggcagctggtcatgtggtactcacagtgaggaagcattgggagatgaaggctggtgctcagcctctcctttttactcagctcaggacccccatccctcgaatggcgccacccacatttccctgttcagtgaaaagcattctgagacaccttcacggacatactcggggatgtgtctcctaggtggctgcaaatctaatcaagtcgacagtgaggaagaagcactacccaccaccgtgaatacctgtcagccagtgggtcacaggtgtgagtcactgagcaggaaaaggatgcttgtgaagccgtgcaaagatggggctggaacggtggattgctggttaagagcactggtgttcttgcagaggccctgagcatttccagtgtctacatcacgtgactcccagctgcctggacctccagatctagaggaccagaacaagaggaccagaacaagactggctctaatattgaattgaatttagaagattacccctcatattgtaaaaccaagtagtcagacacaagtaacaaaagatacctgtggttttatgttcattttgagacgggttcccaagtagtccagactggccttgaactcactgtgtggctgagaatggctttgaatttcttgttttcctgcctctttctcccaagtgctgcgatcacagacatgtagcggcacaccccgtttatggagagctggagattagatccagggccttgtgtatgctaggtaagcactctaccaagtgagtcacgtccccagcccaagacatctggtttgaaccagatcttttcattaggttaagcaggaaggcagcttgcaacacatgcatgggaagtgtgccatcttggtttaatgagtgggtttctgcggattgttgaaacacttcaacttccttaacccagtatctgatgaaggagcaaggatagagaaattaatttaccacacactaattaaaggggggtgcgcactgtatacacagtgaaagtctctggaataaatatttgataaacagtatctggcaaattaaaaacccgaaatgttaaattaaatgcaaattaaaaatctggaatgttaaattaattaaatacagaaaattgcatcaaacagcattacaagtcttagttaaatcagggagcctcgctcccagcctcacgtcgcccctttcgcagtctttattcacctgttgggaataaataagtcacagccgcagtgcagtttccatgaatttacatgtcgtgctgcgcagtcatttctggggagacttgagggaggaaactaagtagggaggagaatggacgttctactcatgtggacaaaaagctgaaagatttagccaaaccctgaatcctcttctctcttgagataagcacctgtaagtttgtttgtgcaaagggttccccaggtacagtgattcccacaacctactggccgagcatgtgtctggccagagcagaaaaatcagtgcttagaccaaccaggctcagagtgaccctcaagactagccttaggctgtgactttgctggggaaatacccaagaggctaaatcctgtgatccagtagaagggtcagctagtggcagatcacagcggcttcttgggtctctggagagatgctttctgtcattctgtcattgtacacttggtcgagacagcatcaatcttggctggccctttgtgggtttttggtttacttatttgcatttactgtagccttgcggatagagcatagggactcttgtcaggttggcgctctgccctgaactacacctcagacttctctgaatttcaaaatcgtccctgtttgtgatgcctcacggcactatgggtaggacacagtgctttgcagattgagtctcacttctgcaagttaacctgaattctaaagctgtctgaaatcactcagttgaacttcctccctcttccttccttgtttccttcctcaccctttctccctttccctatccttttctccttctctcttgtctcttctccttacatccatgctttgtggtaggaggacaacttgtagaagccaattctctctttccaccactgggttctggggattagattcaggtttgtgggcagctgcctttacgggctgagccattacactggcccagaattccaattctttgaggggaaaggagcaaccacaggagggaccgtgcatggacacatagttggaggttggaaggggaccaggcaggatgggccttggtagcacaggtctgggaggaacacaggaagcagctgcagtgatggtctcagtgctctgtgccagcccaattcctttcccagtgccctgggcacagtggagcttggctatacagctgcagggcaatgaacccagaggtgatgctctgatggcagtggtcagcatgggggtgaggatctgttccttcagaggtcaggtagatggtgctggctgtcagtggggacctcatgctggtctgctggctacaacagttctatgagggctgggctgttctcaaaacaacttggtggtcaggccccagggaaggagagctgagtcacctactgatcatttaagactaaatggtgacttatggtcagtagcagagaccttgccaaacatgcaccaggttcaaattcagttcctagctatacacacacacacacacacacacacagggagagagagagaaagagagagagagagagacaggcagacagacacagacacagacacagacacagacacagacacagacacagacacagacagacaggaggaaggggaaaggggaaaggagagggaagaaaatcatgagtcttacaggaggcaaacaaaacctcaagcccatctttgagtatggacagagatagtattgccagcctttttttttttttttttttttttttttttaaagccacatgccaatttgtaagtcccaccaaagactctgaatgctcagcagaacattgcctgcctaacatgaagagtagtccacgggacagcttcccaggatgcttgctgggtaacagccagcagaaatggcagtctctgtgtaagctgctctgatatcctgcggtcttgacttttagctttatcgttatcatttgtatccttttgatattaggtatactaaagccaggtgtggtgcaacacacctttaatccaggcacttgagaggcagaggcaggcagatctttatgagtttgaggccagcctggtctagagagtgagttccaggacagctcaggctacatagagaaaccctgcctcaaaccaaccaaccaactaatcaaccaaccaaccaaccaaccaaccaaccaaccaaccaaccaaacaaccaaccaaacaacaaaccaaacaaccaaccatttaggtatactgtataacctcctcagtccacaaatggctgatgtcacaagatctctaaagttacatcccactgggtcctgtgttgcaggttgttggttgttgtctccatcaccccagacagaatgtgatccctagtccaaatagtgcacaggcttagcacatctacaggcattttcttttactcacgagcctttgagctaatcagcacatcacatgagactcaagctttatctgggaagaacaagctaaagttggctcacttcttcaaggaaggaagaatatagacatagtcgttgcctaaacaacatcttttgttgtatgtatattattgtatgtatgtagatttctgcagagcacagctacatttctatataatacatatgtaaaataacattctaaagtgcatataatagaaaaatgaacctgatgtgtgtttgctaactaatcttgtgctaggagacaaaccagtgggaaagacctgtgagataaaaggctctgtccctccaggggacggtggtcacatggacactctcaagtccctacccaatgggaattcacagctttcctttcctctttagtgtgaacgaacttc
>Sox2_DistalLCR_DHS23andCTCF25
taaatgaaatctgtagcgtgtgtgtatggttctaggagttgaactcagcaccttatgcaaggagggcaaccatcagtgagctacagtcccaccctctaagactagttttttaaaaaatatttattatttattatatgtaagtacacggtaggtgtcttcagatactccagaagagggagtcagatctcgttacagatggttgtgagccaccatgtggttgctgggatttgaaattcggaccttcggaagagcagtcgggtgcttttatccattgagccatctcaccggccctaagactaggttttaatgataaagtctactgctttgtcgctgttcatacaatagatgattgtatgcgttccagagctgtgataagatactgtgggcaagggaacttgtagaagaaagtttggggcttatgattgcagagggttagcatccacgaggtatcaatcaggtggcaggaggcagagaccatgccgggaatgagaggattctttcgaaacctcaaagcctgcccacagtgacacatcccctcaaacataaccatacctcctaatcctttccaaacagttccacccactgtggcccagtcattcaaatacaagggtctgtgggcccattctcactcccaagactcatgaattttgcattattgaggttggcagctagggcctcacacaggctaagtaagggctttgcctctagcggggcatggtggcgcatgcctttaatcccagcactcgggaggcagaggcaggcggatttctgagttcgaggccagcttggtctacaaagtgagttccaggacagccagagctacacagagaaaccctgtctccaaaaaacaaaacaaaacaagacaaaaaaagagctttacctctggctacatctcaaccagttatcactgaaggaagttgagcctccccgcacaggcctgtaattctagctacttgggaggctgaggtaggaggatcacaggttcaagcctagcctcaggtacagaatgagttcaaggccagttaccaggaaactctcaagattaaacaaacaaacaaacaaacaaaaagaggactgggcacgcagctcagtgacagggaagtgctgccgttggctcccatgtcagtattcacatcagatcaataagcctttgcattcctggggtcacttctccagaagttcagaggtgactgactccaggcacagcttccgttgcaggggtatgggtcttgaatgcatgtgtgtgttttcccctcagcctagttcactgctgttccccaggaatccctaggtgcccggtaataaatgcactcaattacttttagtaatattagtaaaaattgtaaggaaagcattctcagaagatggagatgcgaccgagccatagagtcaaagtcagcaatggagtctggtttgcaatcacagattgcgtctagctttcccacaggatatgtggaagtagacaccagggacctgtacagttagttctgcaaacaacttgccttagctcagcctctgcctttcatctcagctgaagagtctccctggacccatgatagacgcaaatataaaagcatcattctttctcatcccatcctgtttactcagcgagcccagcatccgcctaggcaccagcccacacgtcctctatattaagggttaggagatgttgggctcgcccagcatggctcctgcttccatccctcctctggcaggtctcagccagcagtcagaattcaccagtgaaaggctctgtctatcctagatctcctggggaggtgacacccggacttcagtgaatcaaatccaaagtgctttgaatgttcttaagtcatcaggatgctcacttagaattcagtcctcatctggggacagtgagaggcacattgagggagtagttctagctaccatgactggacagacacagggccagatttggcgtcttggaaaaggcggtgaaacagacccaccctggagcctctccgtgaatcaacgcactgtattccaccaagaagaacttctcccttcagctctaattcctgccccgaggatccatctgtactttgagggtatgcacacaggacagataactcactgtggctcaggaccttcatgctcagccctgaatgaatgaccctttcataaacggtggggtcctgtggacctatcaactcatcagaccttagctggggaaggaaccctaatagcagagagattgatgcagatataaaatgctttatcctctcctctcttctcttcaattcccttcctcccccacctcctttcccttccctttcctttcccccctctctctgtctctgtctgtctctctctctgtctctctttctctctgtctctgtctctctctttgttatggtgacaaaatgttttttgttttgttttgagacaggacctcattctgtagcccatgttagcttcaaatgcatgatcctcctcttccaacctcctaagttctggcatgagaggagtgagccaccataaatgctatcaccatttatggtgatagcagttaatgcttaagtataaatatcttaacccaaaacacaatattactcttctcggtatctcatgattaactttctaatagattaaattgttaagtaagggcttcagagagatgacttgatgcttaagagtgcttgctgctcttccagagaacttaagctcagttccagcatccaccaggcagtttataactgtcgattgtgaattccaggctcaagagagctgataactcttatggcttcctcagagacctgcacttaagcaaacgtatccacacacaggcaggcacactcacatacacacacacacacacacacgtgtgtgtgtgtatgtatgtatgtatatgtatatatatttaaaaactaatgaaacattttctaaaagtccaattagtaggcagaagtaaaggtcaatagttgggtatgtgccttgcacacacacaggcaccatggattttgcccccacactggggaagccttttcatattatgttaggggtctgagtttgatgtggggagatacattcatcctttcagtagagccaaagtcctggtgaattcatgactgaatagtatgaaggatgcatcttcttgctacctacatcaaggattgtcttgactgaaaagacaagagagatgttgggatggagggtgcatggttgctatcccagcacttgtgtggccaaggcaagtgggttgttatgagttcaaggctagtctgagacacttaggtcaaatcctgcctcacagaagaaggacaaggggacactgtggcagctgccacctgatggtgttggcacaggcctctaagcctaccacttgggaggtataggcaggagggtcaggagttcaaggctacccttggtcaaattaaaatacaccagcctttgtataacccaaacagaagaagcaaagcaaagagcagtagcatgactgcacaggcacttatgaggccgaggaatgaaaagcacaggtttgaggccagcctagggtacatagaaagctccaggccagccaaggcaacataaggagaccctgctcaaacaaacaaacaaaccctcattgtactgggtggtttgctgaataaggaaacttatcccaatgtaaaggatgtatccagacatttcccatactccagtctcctctcctttcttatcccttttcctgttagcccctttgtttccaggcaatttggcttcagtttttcatgttacatgtatacacatgactttatgtatgaatacacacatatgtatacatatgatatcctatatctgtgtaaaattaagggatcagaagccctcagcaagtaaagtcccgagtgaatgtgtactgtggacacattgtgatccagccatgttggtgacaccaatgcctctgctccattgggaatggaaaagcctcagccaggagatgctcaagaggttgtgacaatgtttctttaggactgagtatgacttagcgactagtgtatgcaaagactagcaactacagcttcttcctcctcccaaatatttacagcccaagactgctcaactgcaaagacctactatggagactagactccccctgtgctgtacctaatagtagctgaggttccaggttgctggtggtagtaggtgcccttagttttcttcataccctcaccacccctagtcagggttctaggatccaagtttcatgggtcttggtgagctgagtatgagaatcaagtcagtttcagaaaaagacactcttattgtgattccaagaaaaacaattattattattattattttttttgttttggagacacatttcatgtaacctcggctggcctctcagtgaggatgactgaactactgatcttcttgctgtcctcacaacaacaacagcaacaactacacacacacacacacacacacacacacacacacacaataaggatatggtttcagaagcctgtaagactaacctttgggaggctgagacagtagcattacaagttggagaccaacttaagctacttggtgactttcagacctgtctgggccaccttgggagaattaggtcttttatgtattgtttgtttgtttgtttgtttgtttgcttacttttacttttaaatatatttttattgtgtttatgcctctgtgcttactgagagcagaagaggttgctggactccctggagatagactcacaggtgcttgtgagcagctagatgtgggtgctgggagcccagcttgattcctctggactagcagcaggtgctcttagccattaagccattgtcttagggtttccattgctgtgaagagacaccctgaccaaggcaattttgacaagggacagcatttaattgggactggcttacagtttcagaagtcagtccattttcatcatggcaggaagtagggcagcgtctgggcagacatgggactagagaaggagctgagagttctaaatcttgatctataggcagccaggatgagtacctcttctgccctgggtggagcttaaacagatgacctcaaagcctacctccacagcgacacacttcctccaacaaggttacacctactccaacaagaccacacctcctaataatgccacttcccagggccaagcatatttcaagccaaaactgtctctctgtctatctatctacctacatatctatctatctatctatctatctatctatctatctatctgatatctatctatctatctatctatctatctatttatctatctatctaatatctatctacctatctatcatctagttgaagtggagtatcatgcagtcagctcaggctaaccttaaatctttctatgttgatgaggttttcttgaatacctaatcctctgtgtctacttcagaaatattgagattaccagagtataccactacacttggctgagactctgcctcaaaaaaacaaaaaccaaaacaaaaaacccaaaaaacaaaaaaacaaaaaaaccccaaaacaaccaaacaaataaaacaacactaccaccactaccaccaccaccaccaccaccaccaacatcaaaataactaatacaaggaagggctgagggcagaatttagcagtagggagctcaccgattatgtgcagcttcctagactcaatccctagtgttgtaaatgaagggatcaagtaactatagaataaaaattaaaaggaagctaaatatctggattcaatgctatccatcaatatgattggcagttaccacaccaatcaactgactcgcttttgaaactcttccttattttatgtatcttttagagactatttttcctgtaatatttttgtctatacaaggtatgtgggtccagccaggcatgggagagtacacctataatcctagcactcaggaagcagtagcaggagggaggccgtcatggtttacacagcaactttcaaaccagccaggcctgcatcatagaaaaccaagagaagatggtccaggacctagcagtcagcatgctttatacagatgcttggtggtgggatgtggcatccgagctgaaggtgaaggtgagagaatctccttttctttctggcacacacttttggaactgatggattctgggaaggcagggggcagaatggctgtaaaatctgtgcctaggtctccttaccacatgtcaccacgtcctactcaaagcctcctttgtagactgagaaaatagctcgtgttttacagattccgggttcagagtttttggggtctgtttcttcttcgagtccctacacaaaggttggcttccagtgtgtgcagacctctgttgcctctgcagctccttttcttagactcagcagctagcacccttcagccctcattcataaagtccaattaggagacaagagatgtcaggagtagactctgcaagtgggagcaaatagacccgcacattgtgacttctctcgaagggccgcgcgtctcctctgggcttgttttcagtcccattgtcggatgattacatggtcttttataatttctcatcgacagaatggagctatttgcttgcggatttatttgaaagacacaggcttatgcaaaagaaaaacagaatcgtggtgaggtagaatgatatttcagggcagcttttctcagctcgccttgtttttttttttttttttaaacacactaagagaacataatttgtaataacggctcttcagagattagatatgccagtaattcagtcttaacgctatatatgagtttgttattcatataattacacttatcaatgctgtaattcatttttatataaaaaggagcgctcttacatgcattttgttttcagggcgtacacagtccatgatttcattttgacaatattccttttaatagcgtgaggcataaagtgtggcttatggagcaccttcacatgtctaaggcctcgctttcttgaaatgtccttgaaatctgaaagaggttaaaggtccttcagcttcctgccttgacgatcgatcatccctaaccctgtgcgtatcctcctctggccttcaaccttttatttgcccatttttagactcagcttaaagtcccctcagcgttgaagccttcctgaagcaaactaagtgaccttagtcactgcagtacaaaaccaattaaccagccagtgagatgcaggctcagcaggctcagcaggcggctcacagaagtctgacaaactgagttcaatccttgagaccgacatttcagcagccaggtgtcgcgctgtggtggtagtggtgacagcagatctgtagtcctagggcgcctaggcctggagctactggtcttttgctctgactcctgtgtgctgggataaaggacatatgtcaccatgcctacgctgttttacctgaatatatagaagtagttgcacattataaaaaagaaaaagaaggtaggtgtgactgcacatacctttaacctcagtacttgggaagcagaggcaggctgatctctatgagttgaaggccagcctggtttacataacaaccccctctccacatcatgccaagcccccaaaccaaacccaacaaaagaaaagaccctgaaacctaactgacaattttcactaagttgcatcttggccctttgggtagaattcatttgccagtaaggatgtgtgggggatgtggagaccaacctggtagagttagaagtgagagacagagaggagccacaagctctggtgactccttgaagactcctgatcagaaggttcacagtgtgatctgatgtggcaacacaaaggatccaaggcagggggtgtgaggaggggtttgggggaggagggggtggctgcttcctctctcttcagggagatgtcaacaggggattggaccctccccccccccacacaccccacccccccactcctgggcaggctcctaggcaggtgagtcagactctgctaaacaacacctattgcatccccatttgcccttgaatatataaacataccctaaatgactaaaatgctctatataagctcatgtgataaacaataaaattagggctggtgagatggctcagtgggtaagagcacccgactgctcttccaaaggtccagagttcaaatcccagcaaccacatggtggctcacaaccatccgtaacaagttctgactccctcttctggtgtgtctgaagacagctacagtgtacttacatataataataaataaatctttaaaaaacaaaaacaaacaaaaaaacaataaaattagatctacactctgatgctggtcgccagagtctgaatgccgagcattgcagactccatctcatttactcccccacttcctgttctctgttcccatggggatagacctcattcttgtgctggagtcagctcctggcctcccccttgctgatgctgtgtttggtactaggcagctctttctatttctggtcctctgtggtgaacactggccttcagaaccacataggagtggagggtggggattgcaagcttgtacaaccactctggaaatcagtctggcagttcctcagaaaattggacatagtactaccggaggatcctgcaatacctctcctgggcatatatccagaagatgttccaactggtaagaaagacacatgctccactatgttcatagcagccttatttataatagccagaagctggaaagaacccagatgcccctcaacagaggaatggatacagaaaatgtggtacatttacacaatggagtactactcagctattaaaaagaatgaatttatgaaattcctaggcaaatggatggacctggagggcatcatcctgagtgaggtaacccaatcacaaaagaactcacatgatatgtggatattagctcagaaacttagaatacccaagatataagatacaatttgcgaaacacgaaactcaagaacaaagaccgaagtgtggacactttgccccttcttagaattgggaacaaaacacccatggaaggagttacagagtcaaagtttggcgctgagacaaaaggatggaccatctagagactgccacatccagggatccatcccataatcagcctccaaacgctgacaccattgcatacacaagcaagattttgctgaaaggaccctgatatagctgcctcttgtgagactatgctggggcctagcaaacacagaagtggatgcttacagtcagctattggatggatcacagggcccccaatggaggagctagagaaattacccaaggagctaaaggggtctgcagccctataggtagaagaacaatacgaactaaccagtaccccccagagctcgtgtttctagctgcatatgtatcagaagatggccttgttggccatcagtggaaagagaggcccatcggtcgtgcaaactttatatgcttcagttcaggggaacgccagggccaagaagtgggagtgagtgggtaggggagtgggggagagggtatgggggacttttgggatagcattggaaatgtaaatgaggaaaatacctaataaaaaattaaaaaaaaaaaaaaaggagtggagggcgtagcccccaaagcttgggttgtacctgatgcccaaaccaatgtgtttgctcctggattctgaacccaaagtttccagcgtctttcccagttcccactcctgcctttctctgggattccttctggttttaccactcggactgtgagatgaatagctgttgtcatttcccatggtgccaaaggacctgacatctgtaatccagcacttgagaactgaggaagaagaatcttgggttcaaggacaacctgagcaatgaagcaaggctggtctctaaaaataaaacaaaacgaaacaaacaaaccaaaaaaaaaaaaaaaaaaaatcactaccgaaaaaccctgcttttatctagttatggctgctctagcttgtaatcacagccccagggaagtggaggctagaggcgtgagaattcaaggtcacccttagctacctaggtgcaggatagcctgggctacataagacctatctaaaaagaacccaaaaaaccaaccaaacaagacgttactttctcaagagaggggagggcaagtgtggagggagagatttggagaaagtaaggagcagagccccaggggtttcggggaaggtttccttgagccagcctggggtggggtcttgtatgagcaaggtatatatttggggaggggggctggacttcagtgtcagagagcatagaagcacttggcatatgcttgcatagagagacagacagacagtagaggttgttgaatgtaacaataagtgggagatttcaaattgcaagggcaggagagatggctcagtgcttaaaaagagttgcttcacagcctgacttgaatttgacccatgaaccaatgtaaaaaccttcatccaacagtggaagttggagatgagatgttcaagggccacctagcctggaatatgcagaagcaacaagagagccagaccctgcttccaaacaaggtggttcgagacaactctcgaaaagtcctcatctgccaggcagtggtggcacaagcctttaatcccagcacttgggaggcagaggcagaggcaggtggatttctgagtccgaggccagtcttgtctacagagtgtattccaggatagccaggggtatactgagaaaccctgtctctgtatagctctgtctcgaaaaaccaaaaaagaaaaagaaaaaaagaaaaaaaaaaaacagaaaaagaaaagtcctctcttatatttgtgtacccattctcactacacacacacacacacacacacacacacacacacacgcgcgcgcacatgcactcatgcacgtacacatgcgaaattctccttttttctcttcctagctatgctataaaccctgaaaggtcgaagttcatcttgtatcttcttagggaatagcacaatgcctatcgaactgaaatgctaaatgaatgtgatgaatacgcacaagaatccatagacgttctcataggaaacagcacagacaaaaccaagacagaaatactccctgattattgaattctctcacctggcttgccatctttctcttcaccagctaacacatgtggcactttcaacaggtgtatgacacctgaagctaaatgattcatccacctgatgatcatacaagggtcttcctttatccgtggagaccaccgagaccaacagacaaggcctgaaactgtatgatgaggagttaatttacaaattggatacaataagcctacaactcagagaaaaaaataatgtattataacaaaatttacataaatatgatccctccttccttctattttattgttctatacatatctacaatctccagctgattacagataaatgaactgacagaaaagtagacgtagataaggaaaaagggagatggctatgtaacctctcagttgcaattctgtggataaatgaaagtatacttatgttattatgttacctgccattacagacatttatgttgcttcctttcctttcctttctttttttttaagattgatttatttattttatgtatatgagtacactgtagctgtacagatggttgtgagccatcaaatagttgctgggatttgaactcaggaccttcagaagagcagtctgctcttgactgctgagccatctcaccagcccttcctttccttttcttctctttttgaaacaatgtctcacgtagtctgttgtcctaagcaagaaggtaggtacctgtagttgtcataaaaaatatatattttagcttggcaatggtggtacatggctttaatcccagaacttggaagaggcaggcagatctctatgactttgaggtcaccctggtctacagagcaagttacaggatagccatggctgcacagagaaaccccgtctcgaccctccacccctgcattatgttttattatgctgagggtcatcacacaaggttaacttcctaactatgtcctaagcctatctctccaaggctgctcacccgtgtgacccgtcttaaccaaccaaagATAACTTCGTATAGGATACTTTATACGAAGTTATGTTCTAAGCCAGTAGAGAACTATATATCAAGGTCCTTCCCCCGTCTCACCCCACCCCACCCCCCTCAAAAAAATCAGTGTGCGGCAGAGTCTGCAAGTAAAGATGCTGGCCACTTGCTTGCAGACCTGGGTTCAGGCCCCAGAATCCACACGGCTGAGGGAGAGAACTAGCCCCGACAAGTTGTCTTCTCACGCATGGGCCGTGGCCCACATCCCACCCCATCCCCACAACCAAATATTTTATATATATATATATATTAGGGTTTGTATGCAGTACAATACTCCAGGATACTAAAATGAGTGAGCCAGGTGTGGTGGTCCATGCCTAATAATCTTGGCAGGAGGTAGAGGAAGGAAGATCACTGCAAATTCAAAGTCAACCTAGTTTACATAGTGAATTCCAGGCCATCCTGGGATACAGTGTGAAGTCTTGTCCCAAAACAAGGGCAGGTGGCACTTCAGGTCTTCCGTAGCCTCTACTCTCTCCGCAATGTAGTAAATAAAGTTCTGTGTGTGTGTGCGCGCCAGGATTTATTTCACTGTGTTACCAGGCTGGCCGCCTCCTCCCAGAGATGCATCTGTCTGCCTCAGCCTTTGGAATGTTGGGTTTAAAGGCCTGTGCTACCATACCCAGCCTGCTTTATTTCTTCAAAGTAGCAACCCCAAACCCAAGCTAACCATGAACCACATTTCAGGAGAAAGCATAGAGCCCACACACCCGGGGTGTGAAGTTCGTCCCAAGTCTCTGGAGGCTCAGAACCACAAAGATAACTGTTACCTTTAGAGGGTGAAGGTAGGAGGAATTAGTTATTCTTATTATTATCTACATTTCCCCCCTCTTTTGAATGCAAGTGCTCCACAAACTTGTAATGTAGTCAAAGGTGACCTTGAAATGACCCTCTTATCCACCCCCCCACCCCCCAACCACTTTGAGTTTGAGGCAGGCCTGGAACACATTGTGTCAAAACAAACAAACAAAGAGCTTTCCTGCCTGCCCGCAGGTGAGGTGTCAGCCAGGCAGGAAGGCTGGGTGCAAACGGTTCAGGGGCTGGACCCTGGACCTCCTGGGGAGAACAGAGCCATTCTAAGACCCCAGTCCAAAGCGAATACTTTTAACTAGAGTTTTCTAGTTCCCCGGAAAAAAAAAATCAATGTGAAAGAGGATGCAGATTTCCATCGGAGAAGCAATAAAAGTCTTGATTACCTCCAATTAGTACTCCCCCACGCAGGGAGAGGGCTGTGGCCTGGGGCTACACTGGCGTGGGGGGTGGGCACTCAGGCAGGCTCCTCTCTGTGGTTGCTTATCTGTTTGTTTCTGAGGGGTGACCTTCATTTGTCAGATTCTGCCTTTTTTTTGGTGGTATGTATGTAAGTATGTATATTACATGTATGTATGTATGTATGTATGTATGTATACGTATATGTTTCAGGGTACTGACCCTGGGACCCCTCACTTGCTAGGCAAGTGCCCCTCCGTCTATATGGCCAGTTCTCTTTTTTATCTTTTGAAAGAGTTTCAGTAAGTTGCCCAGGGTTAGCTTTGAACCCATGTAGCCCAGGCAGGCCTTACACTCATCAGGTAACTGCCTTAGCTTCCTGAGTAGCTGGGATGACAGGCGGTACCACTAGACTATCTCTTATTTACTGCTTTTTTGCCTTTTCCCCCTCTTTGGGGGAGGGGTGTGGGGGGGATGATGGCGTAGGGAAGTTCCCCCACCCTCGGCGCTCTCTTTTGAGACCGGGTCTTATTCTGTAGCACAGGCTACCCTGGCAATGGCCCTGTCTCTGCTCCCCCAGCACTTCATCATCATGACATCATGATTTTGAGTTTAAACGTACATTTTTTTTTCATTTTTTATTAGGTATTTAGTTGAGTACTGGGATGACAAGCAAGCACTACCATATCCAAGATTGTTTTCACTCACTCACTCATTCGTTCATTCATTCATTAATTCGTTCAACAGATACATATTTACTGGACACAGTACTGAACAGGGTTGGGAGGGTAAAGTGGTAAGAGAGACTGACAGCGTGTGAGGAGTACTGCGAATGTATTCTGCCAGGTGAGCCCATGCCATGAACTGTGGTTCTGGGGGTTAACCCAAGGCCTCCAGCGTGCTAAGCCAACACACCACCAGTGAGTGGCATCCCCATTCGTTATATAAGTTTCTTGCTGTGTAAGGCAGGGTCTCAATAAGTGGTTCGTGCAGGCCCGGGGTTTCCTGATCTCTTGCCCAAGTGGCTGCTGTGCCCAGCATGTGGGCCCAATTTATTTTCCTACTTTTTCCAGGATGCGCAGATGCAGGAACTATCTTTGGTGTTTCTGTCTTTCTGCCTGCTCACCGCAGTTTCCGCTAACAAAACAAGCCTTTGTGCACTTTGTTTGCAGTGTTGAGAACTGATCACAGGGACGTGGGAGAACCCCTCCCTGGAGCCGCGCGCGGCGACCCTTTCTGTGGATCTGGCTTACTGAGGCTCAGTCCGCTTTGCCACACCGCCTCCTGCTGGCGGCTAGTTGACCTGCCGCGCTTTTTCTTCTGTGCGTCAGATACTTCACCAGGCCTGAGGGTCTTCTCTTTTCTTTTGAAATAGGGCTCAAGGAACCCAGGCAGACTGCAAACTCACTAAGTGGCCCGAAGCTGACTTTGAACTCATGATCTTCTTGCATCCATTTTCGTGGAGCTGGGGTTGCCCATGCATACCACCACACCCAGCTTTCCGAGCCAGATGAGGAGGGGGCTGCAATAACTTCGTATAGCATACATTATACGAAGTTATtctgcctgcctctgcctcccaagtgctaggattataggtgtgtgccaccaccactgctcagctaatacatgattatgtaatagtttgtttgggcataaagtctagaatacacagaaactataaagctataaatgcagtatactctgggcaggagcaatgagctgctggcttcagggaatggtggaggtgagtagagtcgcccccccttcccccatgaagtttgctttgggtttgtaaacctgttgctcccttcccttccctccttccctccctcccttcctccctttccctctctctttctctgtttctgcttctctgtctgtttctctgtctctgggtgtggagggggagggagagggagagggagagagagaaatcatccaggctagaggacagtttgtataattctactcaggatctcactaagtagtccaggctgtccttgtggtcactatataatacaagcttggccctgaaggacggtgatcttcctgcctcagctactaattggctaggattataggtgtgagccaccacagcaactgtgttactttaaaaaacaaaataaaaaatggtcaagtccttccttccttccttcctccctccctccctccctccctccctctctccctccctccctctctccctccctcctccctccctctctccctccctccctccctccctctctccctctctccctccctcctccctccctctctccctccctccctccctccctccctctctcccttcccctctctttctttctttctttctttctttctttctttctttctttctttctttctttctttctttctttctttctttcttccttccttccttccttccttccttccttccttcctttctgcatttctgcatttctgcatttctgcatttctatgtagttctggttggccttgaacccacaatcctttctccccaggtactgggattacaggtgtgtcatacctgacaaggatcgtattttattcagggaacgtgtccaggtagcagacagtaaagcaccgcccccctcacgggagaggcactttcctccaggttgtcttttagtcataagtctgggttgttctcaccatgaatgcgcatgacaggcaggctgacgaggtcttggcagcccttagccggaggcggctctggcggagaggaagcgagctttcctctcccccaggccgaccctcctctgccttcctcacattcttccactgtctgggtcatgctgggactggccctgcagtctcaggcatcttgggctctggcattgtccccaggttagcgtctctcacccaggtgtccttgaggaagctccttggagacttgttttcctcctgccttggtgaagctcttgatcctgagcagctgaaagcgagctgcaaaggctcccgttcggggacggtgttaatattcttcatacctcgagcaggtcaacagcacgtgtctaatgtaaagtaatttattctgttagtctcttggtttcctgctgccaggaacccctggcatatggcgttcccgtaaggcttggagacggagagggaattctgggcatagcaaggcatccgcattcattgatatgtttagtatcttggcttgaggatgaaattctaaacctcggtctcagtggctctcagctgtgggatggtaaagtatcttcccaagtctgctgcagtcactacagtgatgttgggactcagagtcgctgagccttggcttggagacctgataagggcttgtaagagtagtacctcagtctccctaaggcctgcctggagttctgcactgcaactgtgtccgaggagtctcccttatatgtttatttacgatgttttatttgtgtgcatgtgtgtataaatgactgtgtgtgtgtgtttacatgtacatcaagtagtttacatgtatatcatgtgtggatgtcagagcaacttgtagtagttgatcttgatggcacttaaaaaaatcaatcagtaagttgataagttatgtgtgtgtgtgtgtgtatgtttagagcatgtgtggaggtcaggagacatgttttgggtattagttctcctagtccaccataagggtcttagggattaaacaggtctcttaggcgtggtggtcctaagtcacctcactggtccttcttttttgaaacagggtctcattctgtacccttggctgactgagaaccggatgtgtagaccaggctgaccataaactcatagagatctgactacatttgcttactgaatgcaaggattaaaggtgtgtgccatagtgctggtgtgtgtgtgtgttaggaacttactttttttttctctttttctgtagagtcttgtgtgtcccaggctgttcttaaactctccacgtggtcaagggtgcccttgaattcctgattctcccatttctacttggggttacaagcgcgtatcaatacgctggggactgaacacacggctgtgcgcatgctccacaaacactccatcaaatgagatgtgtccccagcttccttttgtctttgttttagaaacagtatgtcactgtagctcagtcaaagctggcttttaaatcctggttcccccaaccccacctccccagggctgagatggcaggtgtgtatcaacacacccagacttatgcctgtgttcctgccttctcccatcttgtggaattgttatgacgttttggaagcaaaagatagtgtgctcccttggcaacaggacaggtaaaatcccactgtgagtggcactttttctcacactaagaactcttctaaagggagggtgttttcttaacacctcctgtggctggaccgagcagggaggactagccttggccttggaggttttgtctcaagcatagctttataatcatcactagactgcctcatttacagggttgaacttctcactgtgctgccaagttcacacagtaggggtttgcttggtcagaggttctgcatggggctgacggtttcctgtatagagagagaatagaaggagtggagatcagtagagactctgggcatggggatgactaatggaagtttcttatgtgtctgtagtagagaacttccttcttaaggccaaggataggttatttttgcagtgctgggattgaactcatgacctcgtgcatgcaaggcaagtgatcgcccattgagtcacatccccagtccagtcaggattagctctgtgtactatagcaggaacccttttgttgagcttagtattaatcacaagattgcttggctagggcaagatgcaaggccattggcagctgagagcttggggcctttttcatcttttgtttcttttctttgtctttgtttcttggcggggtctcactatgtagttttagctgacctcaaactcatagatatccacctgcctctgtgtcctgagtgctgggattcaagatgggtgccaacattttatttttctacagctgcccacggcctgcccacagttgtagctctggttaggccagtgtctcaccattgggcagcatccctgttatcgtcctgggttcagtggcgattgaagaggcttgccttgcctgcagcagaaagtccacctctttagtctgggtttacacttagaccccagtaaaggctatggacaccttgatgtatgtcaacagctttagacacactcctgaggacaccatttgtatctactgcacagcactgcagtttgaattgctctctgtgagccttgtcttactctacttaggcctctggagacacgatttatgtctcatttacttcccctgaccatttcatagaatgacagacctgggatttgaacccatgtttttccaaagcagcattctttttttttttttttttttgacacagggtttcatgtaggccaggctagcctagaacttcttatatggtcgaggatgaccttgaacttgttccttcgtcttctgtttccctgggattacaaatccatacccagtgctaggactgagcccagggtttcatgcatgctaagtgtgcactctgtcaactgagccatgtccaggggtcagagagctgtaccctatgttgtgctagcccgactccctgacaatcagaagcctccgagctcccatccatcacttctccctcacggatacgatccttaacaaatgccaaactggctgggcttggtgttaccacctgtcatcccaacagctctcgaggttgcggcagcctgagtaacacagccatgcttatgatgggtccctgggtttgatccttagccatggggtgggatgggagccaatgacatactgctgctagctgtccatatgggccacactgtctgactcctcccactacctcctggcggagtggggtgataggtgtcatgtttggccatgtgaacaggtagagattggggtttggaatctatctggagccagaatttccaggtttgcctctcaggttggctacttctgctttgtggccctgccttagttcaggtatgtgatcttgttcaatcttggttgtcaagttgattggatctaggatcaactaaaagatgcctcttttcttcctttcctttcctttcctttcctatcctttcctttcctttcctttcctttcctttcctttcctttcctttcccttcccttcccttccctccctccctccctccctccctccctccctccctgcctcccttctctcctctatttctttctttctttctttctttctttctttctttctttctttctttctttctttctttctttctctctctctctctttctctctctctctctctctctctctctctctctctctttctttcttcctttctttctttcaaaggatgaatactgaaaggggaagaccctgtgtgagaattggcagcatcttctggctgtagcccagaaacaaagagggagacgcagggttccttccatgcccaccttcacctgctcctggtgatggtatctagtctgttgctggctggcaccagccaaccaagcttcttcaggtttgcaacttcaactgaagacctgtggctcccaaggcatccttcagacctttctgagcacactggtactcatggtatctggtcttacagagagacaaccgggtgaccagtctccatggcacccagactccattgttggactacccatcctggatagtgtgagccaatccaataagccgaccccctttcaaacttttaagtgaattcttttttttttttttaaagatttatttatttatttatttatttatttattatatgtaagtacactgtagctgtcttcagacactccagaagagggcgccagatctcattatagatggttgtgagccaacatgtggttgccgggaattgaactcaggacgttcagaagagcagtcaatgctcttaaccgctgagtcatctctccagcccttaagtgaattcttatttttggttaatatctttaatgtggtacatattaacaattttaatttttaagagtttatttttattgttcctaattgtatatgtgagtatgagcctgtgtgtgaataaatgctcatgagtacaggtgcccacagaggccaccaaccttggataccggggaagctggcattacaggtgactgtgagctgcctgacatggctgctgggaactgaactcaggtcctctggaaaaatagcactctgctcttaaccaaggggtccctctccagactattccctaggtttccttcctctgagaactgtgacggatataatcccactgtaaatcaggctgatgcagtgaacctgtgcccttcctctaggctgagctgttggtgctctggcagagagacaatccctttaagggattctcaaaccactgccaaggtcacacagctagctgtcacctcagccactctagaggttgagccaggaagatcacaagttcaaggtctgcttcagctgtaggatgagttcaaggctatcccgggcaaatcagtgagactttgtctcagaataataattaaaaaaaaaaaaaagtggggggagttgggagctgggctatagctctgtggatgaagtctatctagcatgtgggggactctagcttcactctctaataaaccaagctccaataaaaagataaaaagacagcacaattaagaaattgtcctgaattttgagccctgatcagtcacttgcaaagaccataagctctggttaagagactgtcccaatggtccacttgctaaagtcacaaagggagtgttgttggaaggtcataaaactcttaaaagttaaggtctgggactggaaagatggctcagtggttaagagcactgactgctcttccagaggtcctgagttcaattctcagcaaccacatggtgactcacgaccctttgtaatgggatctgatgcctgtctgtgtgtctgaagacagctatagtgtactcatatacataaattaaagaaataaataaaaaatatttttaaaaaaacgttgaggtctttggaggaggtctccctgtgggagccattttcttctctttcccttggttctgtgctgatactataaagcaatgctaatgctgcaaccttttatttaatacagttccttgtgttgtggtgaccccagccataaaatgcttatttattgctacttcgtaagtgtaattttgctactgttatgaactgtagtgtaaatgtccgtgttagccagtgttcttagacaatcctttagaaagggtcattagacgcctaaagaggtcatgactttctttgagaaccagtgccataaggagtttctttaccatgcatccccattatagctcatggtcttgcctgtgtcccaaagtcatgaggccactcaatcaggttggaaccccccaaatcacaaaccagccaaagcttttctctttctgattagatcatctcaggtgctttgttacagtgtcagaaaactaacaatggtatttccagtctctattgctatcttttgcatctatctatggcaggataaggtcaacaaaaatttcaggacaaggcttatacttaaaaaatgtaaacagacttaaacagagtagattctatgatgaaaaaaagaaactgttctcagcatgtatattgctcactaacagtcagctcctggaggcagggtttaccagggagcaatgagatcttatggatgtggcagctctgcacagacacttgccatcattattagagtatattagcttcagtgtggaagatggacttaaagaagttccagcagccaggtggtgacggcacacacatttaatcccagtactctggaggcagaggcatgtggatctctgtgagttcaaggccagcctggtatacaaagcaagatccagtacagccagggctacacagaaaaacagtttcaacacacacacacacacacacacacacacacacacacacacacacacacacacacagagttctagtagggccctgagggaggcaggggtgcaggacataggaactctagttctatcaagagtaatgtgttggggctgtagagatgtcgcagtagttaagagtgtttgttgttcttgcagaagattgggcttagtccccagcacctacatggtggttcacaactgtttgtaacttaactccagttccaggggttccagcatgtagtgtacatatatacacaagcaggcacaacactcatacacattaaaacaaatgtaagagggagatgagtgagtgtggatcgcatctttggaaagggagggagttctctgctgggggggagtgaattccacgcgagtgcggaatttttgttttttgttttttgttttcaatgcagggtatctctctagctctggcttatgtggaactcactgtgtagatcagggtagtcttgcattcacaaagatctgactgccttgagtgttgggatcagaagtgtgtaccatcactcctggctagtgtgtgtaatttttaaccccttttcctttaaaaaaatttttttttagatttatttatttattatatgtaagtacactgtagctgtcttcagacacaccagaagagggccacccccatgacccactcttacaaagaatatgagatggaattcctagttgtgaaaggaattctgacagtgcaggaggcagaggcctagctggcttcctgagggttcaatcctggtagaagaagagaaacaatttctgtggattatcctctgattgtcacacatgtgctgtgacacacgtacacacaaaataaacagagagatagaggagagataggtgatagatagatgatgaatagatggataatagttggatagatggatgataaatagataaaatagattcatagatgataggtgatagattgataaatgatgatagattgatagatgaaagatgattgacagatgatgataggtgatagatggtagatagattaacaaaaagaatatctgacagaagcactctaaagaaggcagtgttttctctggtccacaggtgaggcttcagtccgcagagtggaaaggcatggtaggagcacgaggcagctggtcatgtggtactcacagtgaggaagcattgggagatgaaggctggtgctcagcctctcctttttactcagctcaggacccccatccctcgaatggcgccacccacatttccctgttcagtgaaaagcattctgagacaccttcacggacatactcggggatgtgtctcctaggtggctgcaaatctaatcaagtcgacagtgaggaagaagcactacccaccaccgtgaatacctgtcagccagtgggtcacaggtgtgagtcactgagcaggaaaaggatgcttgtgaagccgtgcaaagatggggctggaacggtggattgctggttaagagcactggtgttcttgcagaggccctgagcatttccagtgtctacatcacgtgactcccagctgcctggacctccagatctagaggaccagaacaagaggaccagaacaagactggctctaatattgaattgaatttagaagattacccctcatattgtaaaaccaagtagtcagacacaagtaacaaaagatacctgtggttttatgttcattttgagacgggttcccaagtagtccagactggccttgaactcactgtgtggctgagaatggctttgaatttcttgttttcctgcctctttctcccaagtgctgcgatcacagacatgtagcggcacaccccgtttatggagagctggagattagatccagggccttgtgtatgctaggtaagcactctaccaagtgagtcacgtccccagcccaagacatctggtttgaaccagatcttttcattaggttaagcaggaaggcagcttgcaacacatgcatgggaagtgtgccatcttggtttaatgagtgggtttctgcggattgttgaaacacttcaacttccttaacccagtatctgatgaaggagcaaggatagagaaattaatttaccacacactaattaaaggggggtgcgcactgtatacacagtgaaagtctctggaataaatatttgataaacagtatctggcaaattaaaaacccgaaatgttaaattaaatgcaaattaaaaatctggaatgttaaattaattaaatacagaaaattgcatcaaacagcattacaagtcttagttaaatcagggagcctcgctcccagcctcacgtcgcccctttcgcagtctttattcacctgttgggaataaataagtcacagccgcagtgcagtttccatgaatttacatgtcgtgctgcgcagtcatttctggggagacttgagggaggaaactaagtagggaggagaatggacgttctactcatgtggacaaaaagctgaaagatttagccaaaccctgaatcctcttctctcttgagataagcacctgtaagtttgtttgtgcaaagggttccccaggtacagtgattcccacaacctactggccgagcatgtgtctggccagagcagaaaaatcagtgcttagaccaaccaggctcagagtgaccctcaagactagccttaggctgtgactttgctggggaaatacccaagaggctaaatcctgtgatccagtagaagggtcagctagtggcagatcacagcggcttcttgggtctctggagagatgctttctgtcattctgtcattgtacacttggtcgagacagcatcaatcttggctggccctttgtgggtttttggtttacttatttgcatttactgtagccttgcggatagagcatagggactcttgtcaggttggcgctctgccctgaactacacctcagacttctctgaatttcaaaatcgtccctgtttgtgatgcctcacggcactatgggtaggacacagtgctttgcagattgagtctcacttctgcaagttaacctgaattctaaagctgtctgaaatcactcagttgaacttcctccctcttccttccttgtttccttcctcaccctttctccctttccctatccttttctccttctctcttgtctcttctccttacatccatgctttgtggtaggaggacaacttgtagaagccaattctctctttccaccactgggttctggggattagattcaggtttgtgggcagctgcctttacgggctgagccattacactggcccagaattccaattctttgaggggaaaggagcaaccacaggagggaccgtgcatggacacatagttggaggttggaaggggaccaggcaggatgggccttggtagcacaggtctgggaggaacacaggaagcagctgcagtgatggtctcagtgctctgtgccagcccaattcctttcccagtgccctgggcacagtggagcttggctatacagctgcagggcaatgaacccagaggtgatgctctgatggcagtggtcagcatgggggtgaggatctgttccttcagaggtcaggtagatggtgctggctgtcagtggggacctcatgctggtctgctggctacaacagttctatgagggctgggctgttctcaaaacaacttggtggtcaggccccagggaaggagagctgagtcacctactgatcatttaagactaaatggtgacttatggtcagtagcagagaccttgccaaacatgcaccaggttcaaattcagttcctagctatacacacacacacacacacacacacagggagagagagagaaagagagagagagagagacaggcagacagacacagacacagacacagacacagacacagacacagacacagacacagacagacaggaggaaggggaaaggggaaaggagagggaagaaaatcatgagtcttacaggaggcaaacaaaacctcaagcccatctttgagtatggacagagatagtattgccagcctttttttttttttttttttttttttttttaaagccacatgccaatttgtaagtcccaccaaagactctgaatgctcagcagaacattgcctgcctaacatgaagagtagtccacgggacagcttcccaggatgcttgctgggtaacagccagcagaaatggcagtctctgtgtaagctgctctgatatcctgcggtcttgacttttagctttatcgttatcatttgtatccttttgatattaggtatactaaagccaggtgtggtgcaacacacctttaatccaggcacttgagaggcagaggcaggcagatctttatgagtttgaggccagcctggtctagagagtgagttccaggacagctcaggctacatagagaaaccctgcctcaaaccaaccaaccaactaatcaaccaaccaaccaaccaaccaaccaaccaaccaaccaaccaaacaaccaaccaaacaacaaaccaaacaaccaaccatttaggtatactgtataacctcctcagtccacaaatggctgatgtcacaagatctctaaagttacatcccactgggtcctgtgttgcaggttgttggttgttgtctccatcaccccagacagaatgtgatccctagtccaaatagtgcacaggctt
>Sox2_DistalLCR_DHS23andDHS24
agcaccttatgcaaggagggcaaccatcagtgagctacagtcccaccctctaagactagttttttaaaaaatatttattatttattatatgtaagtacacggtaggtgtcttcagatactccagaagagggagtcagatctcgttacagatggttgtgagccaccatgtggttgctgggatttgaaattcggaccttcggaagagcagtcgggtgcttttatccattgagccatctcaccggccctaagactaggttttaatgataaagtctactgctttgtcgctgttcatacaatagatgattgtatgcgttccagagctgtgataagatactgtgggcaagggaacttgtagaagaaagtttggggcttatgattgcagagggttagcatccacgaggtatcaatcaggtggcaggaggcagagaccatgccgggaatgagaggattctttcgaaacctcaaagcctgcccacagtgacacatcccctcaaacataaccatacctcctaatcctttccaaacagttccacccactgtggcccagtcattcaaatacaagggtctgtgggcccattctcactcccaagactcatgaattttgcattattgaggttggcagctagggcctcacacaggctaagtaagggctttgcctctagcggggcatggtggcgcatgcctttaatcccagcactcgggaggcagaggcaggcggatttctgagttcgaggccagcttggtctacaaagtgagttccaggacagccagagctacacagagaaaccctgtctccaaaaaacaaaacaaaacaagacaaaaaaagagctttacctctggctacatctcaaccagttatcactgaaggaagttgagcctccccgcacaggcctgtaattctagctacttgggaggctgaggtaggaggatcacaggttcaagcctagcctcaggtacagaatgagttcaaggccagttaccaggaaactctcaagattaaacaaacaaacaaacaaacaaaaagaggactgggcacgcagctcagtgacagggaagtgctgccgttggctcccatgtcagtattcacatcagatcaataagcctttgcattcctggggtcacttctccagaagttcagaggtgactgactccaggcacagcttccgttgcaggggtatgggtcttgaatgcatgtgtgtgttttcccctcagcctagttcactgctgttccccaggaatccctaggtgcccggtaataaatgcactcaattacttttagtaatattagtaaaaattgtaaggaaagcattctcagaagatggagatgcgaccgagccatagagtcaaagtcagcaatggagtctggtttgcaatcacagattgcgtctagctttcccacaggatatgtggaagtagacaccagggacctgtacagttagttctgcaaacaacttgccttagctcagcctctgcctttcatctcagctgaagagtctccctggacccatgatagacgcaaatataaaagcatcattctttctcatcccatcctgtttactcagcgagcccagcatccgcctaggcaccagcccacacgtcctctatattaagggttaggagatgttgggctcgcccagcatggctcctgcttccatccctcctctggcaggtctcagccagcagtcagaattcaccagtgaaaggctctgtctatcctagatctcctggggaggtgacacccggacttcagtgaatcaaatccaaagtgctttgaatgttcttaagtcatcaggatgctcacttagaattcagtcctcatctggggacagtgagaggcacattgagggagtagttctagctaccatgactggacagacacagggccagatttggcgtcttggaaaaggcggtgaaacagacccaccctggagcctctccgtgaatcaacgcactgtattccaccaagaagaacttctcccttcagctctaattcctgccccgaggatccatctgtactttgagggtatgcacacaggacagataactcactgtggctcaggaccttcatgctcagccctgaatgaatgaccctttcataaacggtggggtcctgtggacctatcaactcatcagaccttagctggggaaggaaccctaatagcagagagattgatgcagatataaaatgctttatcctctcctctcttctcttcaattcccttcctcccccacctcctttcccttccctttcctttcccccctctctctgtctctgtctgtctctctctctgtctctctttctctctgtctctgtctctctctttgttatggtgacaaaatgttttttgttttgttttgagacaggacctcattctgtagcccatgttagcttcaaatgcatgatcctcctcttccaacctcctaagttctggcatgagaggagtgagccaccataaatgctatcaccatttatggtgatagcagttaatgcttaagtataaatatcttaacccaaaacacaatattactcttctcggtatctcatgattaactttctaatagattaaattgttaagtaagggcttcagagagatgacttgatgcttaagagtgcttgctgctcttccagagaacttaagctcagttccagcatccaccaggcagtttataactgtcgattgtgaattccaggctcaagagagctgataactcttatggcttcctcagagacctgcacttaagcaaacgtatccacacacaggcaggcacactcacatacacacacacacacacacacgtgtgtgtgtgtatgtatgtatgtatatgtatatatatttaaaaactaatgaaacattttctaaaagtccaattagtaggcagaagtaaaggtcaatagttgggtatgtgccttgcacacacacaggcaccatggattttgcccccacactggggaagccttttcatattatgttaggggtctgagtttgatgtggggagatacattcatcctttcagtagagccaaagtcctggtgaattcatgactgaatagtatgaaggatgcatcttcttgctacctacatcaaggattgtcttgactgaaaagacaagagagatgttgggatggagggtgcatggttgctatcccagcacttgtgtggccaaggcaagtgggttgttatgagttcaaggctagtctgagacacttaggtcaaatcctgcctcacagaagaaggacaaggggacactgtggcagctgccacctgatggtgttggcacaggcctctaagcctaccacttgggaggtataggcaggagggtcaggagttcaaggctacccttggtcaaattaaaatacaccagcctttgtataacccaaacagaagaagcaaagcaaagagcagtagcatgactgcacaggcacttatgaggccgaggaatgaaaagcacaggtttgaggccagcctagggtacatagaaagctccaggccagccaaggcaacataaggagaccctgctcaaacaaacaaacaaaccctcattgtactgggtggtttgctgaataaggaaacttatcccaatgtaaaggatgtatccagacatttcccatactccagtctcctctcctttcttatcccttttcctgttagcccctttgtttccaggcaatttggcttcagtttttcatgttacatgtatacacatgactttatgtatgaatacacacatatgtatacatatgatatcctatatctgtgtaaaattaagggatcagaagccctcagcaagtaaagtcccgagtgaatgtgtactgtggacacattgtgatccagccatgttggtgacaccaatgcctctgctccattgggaatggaaaagcctcagccaggagatgctcaagaggttgtgacaatgtttctttaggactgagtatgacttagcgactagtgtatgcaaagactagcaactacagcttcttcctcctcccaaatatttacagcccaagactgctcaactgcaaagacctactatggagactagactccccctgtgctgtacctaatagtagctgaggttccaggttgctggtggtagtaggtgcccttagttttcttcataccctcaccacccctagtcagggttctaggatccaagtttcatgggtcttggtgagctgagtatgagaatcaagtcagtttcagaaaaagacactcttattgtgattccaagaaaaacaattattattattattattttttttgttttggagacacatttcatgtaacctcggctggcctctcagtgaggatgactgaactactgatcttcttgctgtcctcacaacaacaacagcaacaactacacacacacacacacacacacacacacacacacacaataaggatatggtttcagaagcctgtaagactaacctttgggaggctgagacagtagcattacaagttggagaccaacttaagctacttggtgactttcagacctgtctgggccaccttgggagaattaggtcttttatgtattgtttgtttgtttgtttgtttgtttgcttacttttacttttaaatatatttttattgtgtttatgcctctgtgcttactgagagcagaagaggttgctggactccctggagatagactcacaggtgcttgtgagcagctagatgtgggtgctgggagcccagcttgattcctctggactagcagcaggtgctcttagccattaagccattgtcttagggtttccattgctgtgaagagacaccctgaccaaggcaattttgacaagggacagcatttaattgggactggcttacagtttcagaagtcagtccattttcatcatggcaggaagtagggcagcgtctgggcagacatgggactagagaaggagctgagagttctaaatcttgatctataggcagccaggatgagtacctcttctgccctgggtggagcttaaacagatgacctcaaagcctacctccacagcgacacacttcctccaacaaggttacacctactccaacaagaccacacctcctaataatgccacttcccagggccaagcatatttcaagccaaaactgtctctctgtctatctatctacctacatatctatctatctatctatctatctatctatctatctatctgatatctatctatctatctatctatctatctatttatctatctatctaatatctatctacctatctatcatctagttgaagtggagtatcatgcagtcagctcaggctaaccttaaatctttctatgttgatgaggttttcttgaatacctaatcctctgtgtctacttcagaaatattgagattaccagagtataccactacacttggctgagactctgcctcaaaaaaacaaaaaccaaaacaaaaaacccaaaaaacaaaaaaacaaaaaaaccccaaaacaaccaaacaaataaaacaacactaccaccactaccaccaccaccaccaccaccaccaacatcaaaataactaatacaaggaagggctgagggcagaatttagcagtagggagctcaccgattatgtgcagcttcctagactcaatccctagtgttgtaaatgaagggatcaagtaactatagaataaaaattaaaaggaagctaaatatctggattcaatgctatccatcaatatgattggcagttaccacaccaatcaactgactcgcttttgaaactcttccttattttatgtatcttttagagactatttttcctgtaatatttttgtctatacaaggtatgtgggtccagccaggcatgggagagtacacctataatcctagcactcaggaagcagtagcaggagggaggccgtcatggtttacacagcaactttcaaaccagccaggcctgcatcatagaaaaccaagagaagatggtccaggacctagcagtcagcatgctttatacagatgcttggtggtgggatgtggcatccgagctgaaggtgaaggtgagagaatctccttttctttctggcacacacttttggaactgatggattctgggaaggcagggggcagaatggctgtaaaatctgtgcctaggtctccttaccacatgtcaccacgtcctactcaaagcctcctttgtagactgagaaaatagctcgtgttttacagattccgggttcagagtttttggggtctgtttcttcttcgagtccctacacaaaggttggcttccagtgtgtgcagacctctgttgcctctgcagctccttttcttagactcagcagctagcacccttcagccctcattcataaagtccaattaggagacaagagatgtcaggagtagactctgcaagtgggagcaaatagacccgcacattgtgacttctctcgaagggccgcgcgtctcctctgggcttgttttcagtcccattgtcggatgattacatggtcttttataatttctcatcgacagaatggagctatttgcttgcggatttatttgaaagacacaggcttatgcaaaagaaaaacagaatcgtggtgaggtagaatgatatttcagggcagcttttctcagctcgccttgtttttttttttttttttaaacacactaagagaacataatttgtaataacggctcttcagagattagatatgccagtaattcagtcttaacgctatatatgagtttgttattcatataattacacttatcaatgctgtaattcatttttatataaaaaggagcgctcttacatgcattttgttttcagggcgtacacagtccatgatttcattttgacaatattccttttaatagcgtgaggcataaagtgtggcttatggagcaccttcacatgtctaaggcctcgctttcttgaaatgtccttgaaatctgaaagaggttaaaggtccttcagcttcctgccttgacgatcgatcatccctaaccctgtgcgtatcctcctctggccttcaaccttttatttgcccatttttagactcagcttaaagtcccctcagcgttgaagccttcctgaagcaaactaagtgaccttagtcactgcagtacaaaaccaattaaccagccagtgagatgcaggctcagcaggctcagcaggcggctcacagaagtctgacaaactgagttcaatccttgagaccgacatttcagcagccaggtgtcgcgctgtggtggtagtggtgacagcagatctgtagtcctagggcgcctaggcctggagctactggtcttttgctctgactcctgtgtgctgggataaaggacatatgtcaccatgcctacgctgttttacctgaatatatagaagtagttgcacattataaaaaagaaaaagaaggtaggtgtgactgcacatacctttaacctcagtacttgggaagcagaggcaggctgatctctatgagttgaaggccagcctggtttacataacaaccccctctccacatcatgccaagcccccaaaccaaacccaacaaaagaaaagaccctgaaacctaactgacaattttcactaagttgcatcttggccctttgggtagaattcatttgccagtaaggatgtgtgggggatgtggagaccaacctggtagagttagaagtgagagacagagaggagccacaagctctggtgactccttgaagactcctgatcagaaggttcacagtgtgatctgatgtggcaacacaaaggatccaaggcagggggtgtgaggaggggtttgggggaggagggggtggctgcttcctctctcttcagggagatgtcaacaggggattggaccctccccccccccacacaccccacccccccactcctgggcaggctcctaggcaggtgagtcagactctgctaaacaacacctattgcatccccatttgcccttgaatatataaacataccctaaatgactaaaatgctctatataagctcatgtgataaacaataaaattagggctggtgagatggctcagtgggtaagagcacccgactgctcttccaaaggtccagagttcaaatcccagcaaccacatggtggctcacaaccatccgtaacaagttctgactccctcttctggtgtgtctgaagacagctacagtgtacttacatataataataaataaatctttaaaaaacaaaaacaaacaaaaaaacaataaaattagatctacactctgatgctggtcgccagagtctgaatgccgagcattgcagactccatctcatttactcccccacttcctgttctctgttcccatggggatagacctcattcttgtgctggagtcagctcctggcctcccccttgctgatgctgtgtttggtactaggcagctctttctatttctggtcctctgtggtgaacactggccttcagaaccacataggagtggagggtggggattgcaagcttgtacaaccactctggaaatcagtctggcagttcctcagaaaattggacatagtactaccggaggatcctgcaatacctctcctgggcatatatccagaagatgttccaactggtaagaaagacacatgctccactatgttcatagcagccttatttataatagccagaagctggaaagaacccagatgcccctcaacagaggaatggatacagaaaatgtggtacatttacacaatggagtactactcagctattaaaaagaatgaatttatgaaattcctaggcaaatggatggacctggagggcatcatcctgagtgaggtaacccaatcacaaaagaactcacatgatatgtggatattagctcagaaacttagaatacccaagatataagatacaatttgcgaaacacgaaactcaagaacaaagaccgaagtgtggacactttgccccttcttagaattgggaacaaaacacccatggaaggagttacagagtcaaagtttggcgctgagacaaaaggatggaccatctagagactgccacatccagggatccatcccataatcagcctccaaacgctgacaccattgcatacacaagcaagattttgctgaaaggaccctgatatagctgcctcttgtgagactatgctggggcctagcaaacacagaagtggatgcttacagtcagctattggatggatcacagggcccccaatggaggagctagagaaattacccaaggagctaaaggggtctgcagccctataggtagaagaacaatacgaactaaccagtaccccccagagctcgtgtttctagctgcatatgtatcagaagatggccttgttggccatcagtggaaagagaggcccatcggtcgtgcaaactttatatgcttcagttcaggggaacgccagggccaagaagtgggagtgagtgggtaggggagtgggggagagggtatgggggacttttgggatagcattggaaatgtaaatgaggaaaatacctaataaaaaattaaaaaaaaaaaaaaaggagtggagggcgtagcccccaaagcttgggttgtacctgatgcccaaaccaatgtgtttgctcctggattctgaacccaaagtttccagcgtctttcccagttcccactcctgcctttctctgggattccttctggttttaccactcggactgtgagatgaatagctgttgtcatttcccatggtgccaaaggacctgacatctgtaatccagcacttgagaactgaggaagaagaatcttgggttcaaggacaacctgagcaatgaagcaaggctggtctctaaaaataaaacaaaacgaaacaaacaaaccaaaaaaaaaaaaaaaaaaaatcactaccgaaaaaccctgcttttatctagttatggctgctctagcttgtaatcacagccccagggaagtggaggctagaggcgtgagaattcaaggtcacccttagctacctaggtgcaggatagcctgggctacataagacctatctaaaaagaacccaaaaaaccaaccaaacaagacgttactttctcaagagaggggagggcaagtgtggagggagagatttggagaaagtaaggagcagagccccaggggtttcggggaaggtttccttgagccagcctggggtggggtcttgtatgagcaaggtatatatttggggaggggggctggacttcagtgtcagagagcatagaagcacttggcatatgcttgcatagagagacagacagacagtagaggttgttgaatgtaacaataagtgggagatttcaaattgcaagggcaggagagatggctcagtgcttaaaaagagttgcttcacagcctgacttgaatttgacccatgaaccaatgtaaaaaccttcatccaacagtggaagttggagatgagatgttcaagggccacctagcctggaatatgcagaagcaacaagagagccagaccctgcttccaaacaaggtggttcgagacaactctcgaaaagtcctcatctgccaggcagtggtggcacaagcctttaatcccagcacttgggaggcagaggcagaggcaggtggatttctgagtccgaggccagtcttgtctacagagtgtattccaggatagccaggggtatactgagaaaccctgtctctgtatagctctgtctcgaaaaaccaaaaaagaaaaagaaaaaaagaaaaaaaaaaaacagaaaaagaaaagtcctctcttatatttgtgtacccattctcactacacacacacacacacacacacacacacacacacacgcgcgcgcacatgcactcatgcacgtacacatgcgaaattctccttttttctcttcctagctatgctataaaccctgaaaggtcgaagttcatcttgtatcttcttagggaatagcacaatgcctatcgaactgaaatgctaaatgaatgtgatgaatacgcacaagaatccatagacgttctcataggaaacagcacagacaaaaccaagacagaaatactccctgattattgaattctctcacctggcttgccatctttctcttcaccagctaacacatgtggcactttcaacaggtgtatgacacctgaagctaaatgattcatccacctgatgatcatacaagggtcttcctttatccgtggagaccaccgagaccaacagacaaggcctgaaactgtatgatgaggagttaatttacaaattggatacaataagcctacaactcagagaaaaaaataatgtattataacaaaatttacataaatatgatccctccttccttctattttattgttctatacatatctacaatctccagctgattacagataaatgaactgacagaaaagtagacgtagataaggaaaaagggagatggctatgtaacctctcagttgcaattctgtggataaatgaaagtatacttatgttattatgttacctgccattacagacatttatgttgcttcctttcctttcctttctttttttttaagattgatttatttattttatgtatatgagtacactgtagctgtacagatggttgtgagccatcaaatagttgctgggatttgaactcaggaccttcagaagagcagtctgctcttgactgctgagccatctcaccagcccttcctttccttttcttctctttttgaaacaatgtctcacgtagtctgttgtcctaagcaagaaggtaggtacctgtagttgtcataaaaaatatatattttagcttggcaatggtggtacatggctttaatcccagaacttggaagaggcaggcagatctctatgactttgaggtcaccctggtctacagagcaagttacaggatagccatggctgcacagagaaaccccgtctcgaccctccacccctgcattatgttttattatgctgagggtcatcacacaaggttaacttcctaactatgtcctaagcctatctctccaaggctgctcacccgtgtgacccgtcttaaccaaccaaagATAACTTCGTATAGGATACTTTATACGAAGTTATGTTCTAAGCCAGTAGAGAACTATATATCAAGGTCCTTCCCCCGTCTCACCCCACCCCACCCCCCTCAAAAAAATCAGTGTGCGGCAGAGTCTGCAAGTAAAGATGCTGGCCACTTGCTTGCAGACCTGGGTTCAGGCCCCAGAATCCACACGGCTGAGGGAGAGAACTAGCCCCGACAAGTTGTCTTCTCACGCATGGGCCGTGGCCCACATCCCACCCCATCCCCACAACCAAATATTTTATATATATATATATATTAGGGTTTGTATGCAGTACAATACTCCAGGATACTAAAATGAGTGAGCCAGGTGTGGTGGTCCATGCCTAATAATCTTGGCAGGAGGTAGAGGAAGGAAGATCACTGCAAATTCAAAGTCAACCTAGTTTACATAGTGAATTCCAGGCCATCCTGGGATACAGTGTGAAGTCTTGTCCCAAAACAAGGGCAGGTGGCACTTCAGGTCTTCCGTAGCCTCTACTCTCTCCGCAATGTAGTAAATAAAGTTCTGTGTGTGTGTGCGCGCCAGGATTTATTTCACTGTGTTACCAGGCTGGCCGCCTCCTCCCAGAGATGCATCTGTCTGCCTCAGCCTTTGGAATGTTGGGTTTAAAGGCCTGTGCTACCATACCCAGCCTGCTTTATTTCTTCAAAGTAGCAACCCCAAACCCAAGCTAACCATGAACCACATTTCAGGAGAAAGCATAGAGCCCACACACCCGGGGTGTGAAGTTCGTCCCAAGTCTCTGGAGGCTCAGAACCACAAAGATAACTGTTACCTTTAGAGGGTGAAGGTAGGAGGAATTAGTTATTCTTATTATTATCTACATTTCCCCCCTCTTTTGAATGCAAGTGCTCCACAAACTTGTAATGTAGTCAAAGGTGACCTTGAAATGACCCTCTTATCCACCCCCCCACCCCCCAACCACTTTGAGTTTGAGGCAGGCCTGGAACACATTGTGTCAAAACAAACAAACAAAGAGCTTTCCTGCCTGCCCGCAGGTGAGGTGTCAGCCAGGCAGGAAGGCTGGGTGCAAACGGTTCAGGGGCTGGACCCTGGACCTCCTGGGGAGAACAGAGCCATTCTAAGACCCCAGTCCAAAGCGAATACTTTTAACTAGAGTTTTCTAGTTCCCCGGAAAAAAAAAATCAATGTGAAAGAGGATGCAGATTTCCATCGGAGAAGCAATAAAAGTCTTGATTACCTCCAATTAGTACTCCCCCACGCAGGGAGAGGGCTGTGGCCTGGGGCTACACTGGCGTGGGGGGTGGGCACTCAGGCAGGCTCCTCTCTGTGGTTGCTTATCTGTTTGTTTCTGAGGGGTGACCTTCATTTGTCAGATTCTGCCTTTTTTTTGGTGGTATGTATGTAAGTATGTATATTACATGTATGTATGTATGTATGTATGTATGTATACGTATATGTTTCAGGGTACTGACCCTGGGACCCCTCACTTGCTAGGCAAGTGCCCCTCCGTCTATATGGCCAGTTCTCTTTTTTATCTTTTGAAAGAGTTTCAGTAAGTTGCCCAGGGTTAGCTTTGAACCCATGTAGCCCAGGCAGGCCTTACACTCATCAGGTAACTGCCTTAGCTTCCTGAGTAGCTGGGATGACAGGCGGTACCACTAGACTATCTCTTATTTACTGCTTTTTTGCCTTTTCCCCCTCTTTGGGGGAGGGGTGTGGGGGGGATGATGGCGTAGGGAAGTTCCCCCACCCTCGGCGCTCTCTTTTGAGACCGGGTCTTATTCTGTAGCACAGGCTACCCTGGCAATGGCCCTGTCTCTGCTCCCCCAGCACTTCATCATCATGACATCATGATTTTGAGTTTAAACGTACATTTTTTTTTCATTTTTTATTAGGTATTTAGCTCATTTACATTTCCAATGCTATACCAAAAGTCCCCCATACCCACCCAACGTACATGTTTTTGTCTTCCTCTATAAATCATCAGCTTGCCAAAGGCAGTGAGATAATTTCCTTGTGTCCAGCTATAAAGTCACCTGGTGCCTGGGGAAGTTCCTGCTCAGGGCCAGCTCAGAGTCTCCGCTTCTCACAAAACAAAATGACTAAGAGTTTCTCCATTTTAAGTTTGCCTTGTGAGCTCAGGAGAAGTCGCTGCAAAGGGTTGTCTCCAGGCCTGTCTCCACCAACGAAAACCTGGGTTCGGAGGTGCAGTCAGGAAGAGGCGTAAGACTGAGTCCGAGCCAGGATGACTGGCAACCGAGCCGGGAGGGAGTCCAAGCCCCGCACGTCTGACCTTGAGTAAGTTATTTTCCCAGAAGAAGGGACTCAAATGACACCTCCCTCCCGGCTGTTACCCAGGAAGTTGTTTAGCATAGTCCCAGGACTCTGCTAAGGGCAAGTACTGTCATTGTTATTTATTTAGCCCCATTATGCTAACTACCCACCCCTTGCCAAGGTTTCACCACCCAGAAGGTTGGAGGTCTTGTGAAGGAGACTTTAATACCGGCAGATTTAGATTTTTGTTTTTTCTTTTTTGTTTATTTTGAGACAGGGTTTCTTAGCTGTCCTAGAACTTGTTCTATAGACCAGGTTGGCCGGGAACTCATAGAGATCCGTCTGCCTCTGCCCTCCAAGTGCTGGGATCAAAGGCCTGTGCCATGACCACCTGGCTAAAGGTGGTTTTTTTTTTTTTTTTTTTTTTTTTTAGTGGAGGGAAGTTTTGTGTCTCTGTAACAGTCTGTTCTAGAACTCACTTTGTAAACCAGTAAACCCAGCTGGCTCCAAACTCACAAAAATCTGTCTGCTTCTGCCTCCTAAGTGCTGGGATTCAAAATGTGCACCACCATGTCCATCTCTTAGACATTTTATAATAACTTCGTATAGCATACATTATACGAAGTTATtctgcctgcctctgcctcccaagtgctaggattataggtgtgtgccaccaccactgctcagctaatacatgattatgtaatagtttgtttgggcataaagtctagaatacacagaaactataaagctataaatgcagtatactctgggcaggagcaatgagctgctggcttcagggaatggtggaggtgagtagagtcgcccccccttcccccatgaagtttgctttgggtttgtaaacctgttgctcccttcccttccctccttccctccctcccttcctccctttccctctctctttctctgtttctgcttctctgtctgtttctctgtctctgggtgtggagggggagggagagggagagggagagagagaaatcatccaggctagaggacagtttgtataattctactcaggatctcactaagtagtccaggctgtccttgtggtcactatataatacaagcttggccctgaaggacggtgatcttcctgcctcagctactaattggctaggattataggtgtgagccaccacagcaactgtgttactttaaaaaacaaaataaaaaatggtcaagtccttccttccttccttcctccctccctccctccctccctccctctctccctccctccctctctccctccctcctccctccctctctccctccctccctccctccctctctccctctctccctccctcctccctccctctctccctccctccctccctccctccctctctcccttcccctctctttctttctttctttctttctttctttctttctttctttctttctttctttctttctttctttctttctttcttccttccttccttccttccttccttccttccttcctttctgcatttctgcatttctgcatttctgcatttctatgtagttctggttggccttgaacccacaatcctttctccccaggtactgggattacaggtgtgtcatacctgacaaggatcgtattttattcagggaacgtgtccaggtagcagacagtaaagcaccgcccccctcacgggagaggcactttcctccaggttgtcttttagtcataagtctgggttgttctcaccatgaatgcgcatgacaggcaggctgacgaggtcttggcagcccttagccggaggcggctctggcggagaggaagcgagctttcctctcccccaggccgaccctcctctgccttcctcacattcttccactgtctgggtcatgctgggactggccctgcagtctcaggcatcttgggctctggcattgtccccaggttagcgtctctcacccaggtgtccttgaggaagctccttggagacttgttttcctcctgccttggtgaagctcttgatcctgagcagctgaaagcgagctgcaaaggctcccgttcggggacggtgttaatattcttcatacctcgagcaggtcaacagcacgtgtctaatgtaaagtaatttattctgttagtctcttggtttcctgctgccaggaacccctggcatatggcgttcccgtaaggcttggagacggagagggaattctgggcatagcaaggcatccgcattcattgatatgtttagtatcttggcttgaggatgaaattctaaacctcggtctcagtggctctcagctgtgggatggtaaagtatcttcccaagtctgctgcagtcactacagtgatgttgggactcagagtcgctgagccttggcttggagacctgataagggcttgtaagagtagtacctcagtctccctaaggcctgcctggagttctgcactgcaactgtgtccgaggagtctcccttatatgtttatttacgatgttttatttgtgtgcatgtgtgtataaatgactgtgtgtgtgtgtttacatgtacatcaagtagtttacatgtatatcatgtgtggatgtcagagcaacttgtagtagttgatcttgatggcacttaaaaaaatcaatcagtaagttgataagttatgtgtgtgtgtgtgtgtatgtttagagcatgtgtggaggtcaggagacatgttttgggtattagttctcctagtccaccataagggtcttagggattaaacaggtctcttaggcgtggtggtcctaagtcacctcactggtccttcttttttgaaacagggtctcattctgtacccttggctgactgagaaccggatgtgtagaccaggctgaccataaactcatagagatctgactacatttgcttactgaatgcaaggattaaaggtgtgtgccatagtgctggtgtgtgtgtgtgttaggaacttactttttttttctctttttctgtagagtcttgtgtgtcccaggctgttcttaaactctccacgtggtcaagggtgcccttgaattcctgattctcccatttctacttggggttacaagcgcgtatcaatacgctggggactgaacacacggctgtgcgcatgctccacaaacactccatcaaatgagatgtgtccccagcttccttttgtctttgttttagaaacagtatgtcactgtagctcagtcaaagctggcttttaaatcctggttcccccaaccccacctccccagggctgagatggcaggtgtgtatcaacacacccagacttatgcctgtgttcctgccttctcccatcttgtggaattgttatgacgttttggaagcaaaagatagtgtgctcccttggcaacaggacaggtaaaatcccactgtgagtggcactttttctcacactaagaactcttctaaagggagggtgttttcttaacacctcctgtggctggaccgagcagggaggactagccttggccttggaggttttgtctcaagcatagctttataatcatcactagactgcctcatttacagggttgaacttctcactgtgctgccaagttcacacagtaggggtttgcttggtcagaggttctgcatggggctgacggtttcctgtatagagagagaatagaaggagtggagatcagtagagactctgggcatggggatgactaatggaagtttcttatgtgtctgtagtagagaacttccttcttaaggccaaggataggttatttttgcagtgctgggattgaactcatgacctcgtgcatgcaaggcaagtgatcgcccattgagtcacatccccagtccagtcaggattagctctgtgtactatagcaggaacccttttgttgagcttagtattaatcacaagattgcttggctagggcaagatgcaaggccattggcagctgagagcttggggcctttttcatcttttgtttcttttctttgtctttgtttcttggcggggtctcactatgtagttttagctgacctcaaactcatagatatccacctgcctctgtgtcctgagtgctgggattcaagatgggtgccaacattttatttttctacagctgcccacggcctgcccacagttgtagctctggttaggccagtgtctcaccattgggcagcatccctgttatcgtcctgggttcagtggcgattgaagaggcttgccttgcctgcagcagaaagtccacctctttagtctgggtttacacttagaccccagtaaaggctatggacaccttgatgtatgtcaacagctttagacacactcctgaggacaccatttgtatctactgcacagcactgcagtttgaattgctctctgtgagccttgtcttactctacttaggcctctggagacacgatttatgtctcatttacttcccctgaccatttcatagaatgacagacctgggatttgaacccatgtttttccaaagcagcattctttttttttttttttttttgacacagggtttcatgtaggccaggctagcctagaacttcttatatggtcgaggatgaccttgaacttgttccttcgtcttctgtttccctgggattacaaatccatacccagtgctaggactgagcccagggtttcatgcatgctaagtgtgcactctgtcaactgagccatgtccaggggtcagagagctgtaccctatgttgtgctagcccgactccctgacaatcagaagcctccgagctcccatccatcacttctccctcacggatacgatccttaacaaatgccaaactggctgggcttggtgttaccacctgtcatcccaacagctctcgaggttgcggcagcctgagtaacacagccatgcttatgatgggtccctgggtttgatccttagccatggggtgggatgggagccaatgacatactgctgctagctgtccatatgggccacactgtctgactcctcccactacctcctggcggagtggggtgataggtgtcatgtttggccatgtgaacaggtagagattggggtttggaatctatctggagccagaatttccaggtttgcctctcaggttggctacttctgctttgtggccctgccttagttcaggtatgtgatcttgttcaatcttggttgtcaagttgattggatctaggatcaactaaaagatgcctcttttcttcctttcctttcctttcctttcctatcctttcctttcctttcctttcctttcctttcctttcctttcctttcccttcccttcccttccctccctccctccctccctccctccctccctccctgcctcccttctctcctctatttctttctttctttctttctttctttctttctttctttctttctttctttctttctttctttctctctctctctctttctctctctctctctctctctctctctctctctctctttctttcttcctttctttctttcaaaggatgaatactgaaaggggaagaccctgtgtgagaattggcagcatcttctggctgtagcccagaaacaaagagggagacgcagggttccttccatgcccaccttcacctgctcctggtgatggtatctagtctgttgctggctggcaccagccaaccaagcttcttcaggtttgcaacttcaactgaagacctgtggctcccaaggcatccttcagacctttctgagcacactggtactcatggtatctggtcttacagagagacaaccgggtgaccagtctccatggcacccagactccattgttggactacccatcctggatagtgtgagccaatccaataagccgaccccctttcaaacttttaagtgaattcttttttttttttttaaagatttatttatttatttatttatttatttattatatgtaagtacactgtagctgtcttcagacactccagaagagggcgccagatctcattatagatggttgtgagccaacatgtggttgccgggaattgaactcaggacgttcagaagagcagtcaatgctcttaaccgctgagtcatctctccagcccttaagtgaattcttatttttggttaatatctttaatgtggtacatattaacaattttaatttttaagagtttatttttattgttcctaattgtatatgtgagtatgagcctgtgtgtgaataaatgctcatgagtacaggtgcccacagaggccaccaaccttggataccggggaagctggcattacaggtgactgtgagctgcctgacatggctgctgggaactgaactcaggtcctctggaaaaatagcactctgctcttaaccaaggggtccctctccagactattccctaggtttccttcctctgagaactgtgacggatataatcccactgtaaatcaggctgatgcagtgaacctgtgcccttcctctaggctgagctgttggtgctctggcagagagacaatccctttaagggattctcaaaccactgccaaggtcacacagctagctgtcacctcagccactctagaggttgagccaggaagatcacaagttcaaggtctgcttcagctgtaggatgagttcaaggctatcccgggcaaatcagtgagactttgtctcagaataataattaaaaaaaaaaaaaagtggggggagttgggagctgggctatagctctgtggatgaagtctatctagcatgtgggggactctagcttcactctctaataaaccaagctccaataaaaagataaaaagacagcacaattaagaaattgtcctgaattttgagccctgatcagtcacttgcaaagaccataagctctggttaagagactgtcccaatggtccacttgctaaagtcacaaagggagtgttgttggaaggtcataaaactcttaaaagttaaggtctgggactggaaagatggctcagtggttaagagcactgactgctcttccagaggtcctgagttcaattctcagcaaccacatggtgactcacgaccctttgtaatgggatctgatgcctgtctgtgtgtctgaagacagctatagtgtactcatatacataaattaaagaaataaataaaaaatatttttaaaaaaacgttgaggtctttggaggaggtctccctgtgggagccattttcttctctttcccttggttctgtgctgatactataaagcaatgctaatgctgcaaccttttatttaatacagttccttgtgttgtggtgaccccagccataaaatgcttatttattgctacttcgtaagtgtaattttgctactgttatgaactgtagtgtaaatgtccgtgttagccagtgttcttagacaatcctttagaaagggtcattagacgcctaaagaggtcatgactttctttgagaaccagtgccataaggagtttctttaccatgcatccccattatagctcatggtcttgcctgtgtcccaaagtcatgaggccactcaatcaggttggaaccccccaaatcacaaaccagccaaagcttttctctttctgattagatcatctcaggtgctttgttacagtgtcagaaaactaacaatggtatttccagtctctattgctatcttttgcatctatctatggcaggataaggtcaacaaaaatttcaggacaaggcttatacttaaaaaatgtaaacagacttaaacagagtagattctatgatgaaaaaaagaaactgttctcagcatgtatattgctcactaacagtcagctcctggaggcagggtttaccagggagcaatgagatcttatggatgtggcagctctgcacagacacttgccatcattattagagtatattagcttcagtgtggaagatggacttaaagaagttccagcagccaggtggtgacggcacacacatttaatcccagtactctggaggcagaggcatgtggatctctgtgagttcaaggccagcctggtatacaaagcaagatccagtacagccagggctacacagaaaaacagtttcaacacacacacacacacacacacacacacacacacacacacacacacacacacacagagttctagtagggccctgagggaggcaggggtgcaggacataggaactctagttctatcaagagtaatgtgttggggctgtagagatgtcgcagtagttaagagtgtttgttgttcttgcagaagattgggcttagtccccagcacctacatggtggttcacaactgtttgtaacttaactccagttccaggggttccagcatgtagtgtacatatatacacaagcaggcacaacactcatacacattaaaacaaatgtaagagggagatgagtgagtgtggatcgcatctttggaaagggagggagttctctgctgggggggagtgaattccacgcgagtgcggaatttttgttttttgttttttgttttcaatgcagggtatctctctagctctggcttatgtggaactcactgtgtagatcagggtagtcttgcattcacaaagatctgactgccttgagtgttgggatcagaagtgtgtaccatcactcctggctagtgtgtgtaatttttaaccccttttcctttaaaaaaatttttttttagatttatttatttattatatgtaagtacactgtagctgtcttcagacacaccagaagagggccacccccatgacccactcttacaaagaatatgagatggaattcctagttgtgaaaggaattctgacagtgcaggaggcagaggcctagctggcttcctgagggttcaatcctggtagaagaagagaaacaatttctgtggattatcctctgattgtcacacatgtgctgtgacacacgtacacacaaaataaacagagagatagaggagagataggtgatagatagatgatgaatagatggataatagttggatagatggatgataaatagataaaatagattcatagatgataggtgatagattgataaatgatgatagattgatagatgaaagatgattgacagatgatgataggtgatagatggtagatagattaacaaaaagaatatctgacagaagcactctaaagaaggcagtgttttctctggtccacaggtgaggcttcagtccgcagagtggaaaggcatggtaggagcacgaggcagctggtcatgtggtactcacagtgaggaagcattgggagatgaaggctggtgctcagcctctcctttttactcagctcaggacccccatccctcgaatggcgccacccacatttccctgttcagtgaaaagcattctgagacaccttcacggacatactcggggatgtgtctcctaggtggctgcaaatctaatcaagtcgacagtgaggaagaagcactacccaccaccgtgaatacctgtcagccagtgggtcacaggtgtgagtcactgagcaggaaaaggatgcttgtgaagccgtgcaaagatggggctggaacggtggattgctggttaagagcactggtgttcttgcagaggccctgagcatttccagtgtctacatcacgtgactcccagctgcctggacctccagatctagaggaccagaacaagaggaccagaacaagactggctctaatattgaattgaatttagaagattacccctcatattgtaaaaccaagtagtcagacacaagtaacaaaagatacctgtggttttatgttcattttgagacgggttcccaagtagtccagactggccttgaactcactgtgtggctgagaatggctttgaatttcttgttttcctgcctctttctcccaagtgctgcgatcacagacatgtagcggcacaccccgtttatggagagctggagattagatccagggccttgtgtatgctaggtaagcactctaccaagtgagtcacgtccccagcccaagacatctggtttgaaccagatcttttcattaggttaagcaggaaggcagcttgcaacacatgcatgggaagtgtgccatcttggtttaatgagtgggtttctgcggattgttgaaacacttcaacttccttaacccagtatctgatgaaggagcaaggatagagaaattaatttaccacacactaattaaaggggggtgcgcactgtatacacagtgaaagtctctggaataaatatttgataaacagtatctggcaaattaaaaacccgaaatgttaaattaaatgcaaattaaaaatctggaatgttaaattaattaaatacagaaaattgcatcaaacagcattacaagtcttagttaaatcagggagcctcgctcccagcctcacgtcgcccctttcgcagtctttattcacctgttgggaataaataagtcacagccgcagtgcagtttccatgaatttacatgtcgtgctgcgcagtcatttctggggagacttgagggaggaaactaagtagggaggagaatggacgttctactcatgtggacaaaaagctgaaagatttagccaaaccctgaatcctcttctctcttgagataagcacctgtaagtttgtttgtgcaaagggttccccaggtacagtgattcccacaacctactggccgagcatgtgtctggccagagcagaaaaatcagtgcttagaccaaccaggctcagagtgaccctcaagactagccttaggctgtgactttgctggggaaatacccaagaggctaaatcctgtgatccagtagaagggtcagctagtggcagatcacagcggcttcttgggtctctggagagatgctttctgtcattctgtcattgtacacttggtcgagacagcatcaatcttggctggccctttgtgggtttttggtttacttatttgcatttactgtagccttgcggatagagcatagggactcttgtcaggttggcgctctgccctgaactacacctcagacttctctgaatttcaaaatcgtccctgtttgtgatgcctcacggcactatgggtaggacacagtgctttgcagattgagtctcacttctgcaagttaacctgaattctaaagctgtctgaaatcactcagttgaacttcctccctcttccttccttgtttccttcctcaccctttctccctttccctatccttttctccttctctcttgtctcttctccttacatccatgctttgtggtaggaggacaacttgtagaagccaattctctctttccaccactgggttctggggattagattcaggtttgtgggcagctgcctttacgggctgagccattacactggcccagaattccaattctttgaggggaaaggagcaaccacaggagggaccgtgcatggacacatagttggaggttggaaggggaccaggcaggatgggccttggtagcacaggtctgggaggaacacaggaagcagctgcagtgatggtctcagtgctctgtgccagcccaattcctttcccagtgccctgggcacagtggagcttggctatacagctgcagggcaatgaacccagaggtgatgctctgatggcagtggtcagcatgggggtgaggatctgttccttcagaggtcaggtagatggtgctggctgtcagtggggacctcatgctggtctgctggctacaacagttctatgagggctgggctgttctcaaaacaacttggtggtcaggccccagggaaggagagctgagtcacctactgatcatttaagactaaatggtgacttatggtcagtagcagagaccttgccaaacatgcaccaggttcaaattcagttcctagctatacacacacacacacacacacacacagggagagagagagaaagagagagagagagagacaggcagacagacacagacacagacacagacacagacacagacacagacacagacacagacagacaggaggaaggggaaaggggaaaggagagggaagaaaatcatgagtcttacaggaggcaaacaaaacctcaagcccatctttgagtatggacagagatagtattgccagcctttttttttttttttttttttttttttttaaagccacatgccaatttgtaagtcccaccaaagactctgaatgctcagcagaacattgcctgcctaacatgaagagtagtccacgggacagcttcccaggatgcttgctgggtaacagccagcagaaatggcagtctctgtgtaagctgctctgatatcctgcggtcttgacttttagctttatcgttatcatttgtatccttttgatattaggtatactaaagccaggtgtggtgcaacacacctttaatccaggcacttgagaggcagaggcaggcagatctttatgagtttgaggccagcctggtctagagagtgagttccaggacagctcaggctacatagagaaaccctgcctcaaaccaaccaaccaactaatcaaccaaccaaccaaccaaccaaccaaccaaccaaccaaccaaacaaccaaccaaacaacaaaccaaacaaccaaccatttaggtatactgtataacctcctcagtccacaaatggctgatgtcacaagatctctaaagttacatcccactgggtcctgtgttgcaggttgttggttgttgtctccat
>Sox2_DistalLCR_DHS23andDHS26
tgattgcagagggttagcatccacgaggtatcaatcaggtggcaggaggcagagaccatgccgggaatgagaggattctttcgaaacctcaaagcctgcccacagtgacacatcccctcaaacataaccatacctcctaatcctttccaaacagttccacccactgtggcccagtcattcaaatacaagggtctgtgggcccattctcactcccaagactcatgaattttgcattattgaggttggcagctagggcctcacacaggctaagtaagggctttgcctctagcggggcatggtggcgcatgcctttaatcccagcactcgggaggcagaggcaggcggatttctgagttcgaggccagcttggtctacaaagtgagttccaggacagccagagctacacagagaaaccctgtctccaaaaaacaaaacaaaacaagacaaaaaaagagctttacctctggctacatctcaaccagttatcactgaaggaagttgagcctccccgcacaggcctgtaattctagctacttgggaggctgaggtaggaggatcacaggttcaagcctagcctcaggtacagaatgagttcaaggccagttaccaggaaactctcaagattaaacaaacaaacaaacaaacaaaaagaggactgggcacgcagctcagtgacagggaagtgctgccgttggctcccatgtcagtattcacatcagatcaataagcctttgcattcctggggtcacttctccagaagttcagaggtgactgactccaggcacagcttccgttgcaggggtatgggtcttgaatgcatgtgtgtgttttcccctcagcctagttcactgctgttccccaggaatccctaggtgcccggtaataaatgcactcaattacttttagtaatattagtaaaaattgtaaggaaagcattctcagaagatggagatgcgaccgagccatagagtcaaagtcagcaatggagtctggtttgcaatcacagattgcgtctagctttcccacaggatatgtggaagtagacaccagggacctgtacagttagttctgcaaacaacttgccttagctcagcctctgcctttcatctcagctgaagagtctccctggacccatgatagacgcaaatataaaagcatcattctttctcatcccatcctgtttactcagcgagcccagcatccgcctaggcaccagcccacacgtcctctatattaagggttaggagatgttgggctcgcccagcatggctcctgcttccatccctcctctggcaggtctcagccagcagtcagaattcaccagtgaaaggctctgtctatcctagatctcctggggaggtgacacccggacttcagtgaatcaaatccaaagtgctttgaatgttcttaagtcatcaggatgctcacttagaattcagtcctcatctggggacagtgagaggcacattgagggagtagttctagctaccatgactggacagacacagggccagatttggcgtcttggaaaaggcggtgaaacagacccaccctggagcctctccgtgaatcaacgcactgtattccaccaagaagaacttctcccttcagctctaattcctgccccgaggatccatctgtactttgagggtatgcacacaggacagataactcactgtggctcaggaccttcatgctcagccctgaatgaatgaccctttcataaacggtggggtcctgtggacctatcaactcatcagaccttagctggggaaggaaccctaatagcagagagattgatgcagatataaaatgctttatcctctcctctcttctcttcaattcccttcctcccccacctcctttcccttccctttcctttcccccctctctctgtctctgtctgtctctctctctgtctctctttctctctgtctctgtctctctctttgttatggtgacaaaatgttttttgttttgttttgagacaggacctcattctgtagcccatgttagcttcaaatgcatgatcctcctcttccaacctcctaagttctggcatgagaggagtgagccaccataaatgctatcaccatttatggtgatagcagttaatgcttaagtataaatatcttaacccaaaacacaatattactcttctcggtatctcatgattaactttctaatagattaaattgttaagtaagggcttcagagagatgacttgatgcttaagagtgcttgctgctcttccagagaacttaagctcagttccagcatccaccaggcagtttataactgtcgattgtgaattccaggctcaagagagctgataactcttatggcttcctcagagacctgcacttaagcaaacgtatccacacacaggcaggcacactcacatacacacacacacacacacacgtgtgtgtgtgtatgtatgtatgtatatgtatatatatttaaaaactaatgaaacattttctaaaagtccaattagtaggcagaagtaaaggtcaatagttgggtatgtgccttgcacacacacaggcaccatggattttgcccccacactggggaagccttttcatattatgttaggggtctgagtttgatgtggggagatacattcatcctttcagtagagccaaagtcctggtgaattcatgactgaatagtatgaaggatgcatcttcttgctacctacatcaaggattgtcttgactgaaaagacaagagagatgttgggatggagggtgcatggttgctatcccagcacttgtgtggccaaggcaagtgggttgttatgagttcaaggctagtctgagacacttaggtcaaatcctgcctcacagaagaaggacaaggggacactgtggcagctgccacctgatggtgttggcacaggcctctaagcctaccacttgggaggtataggcaggagggtcaggagttcaaggctacccttggtcaaattaaaatacaccagcctttgtataacccaaacagaagaagcaaagcaaagagcagtagcatgactgcacaggcacttatgaggccgaggaatgaaaagcacaggtttgaggccagcctagggtacatagaaagctccaggccagccaaggcaacataaggagaccctgctcaaacaaacaaacaaaccctcattgtactgggtggtttgctgaataaggaaacttatcccaatgtaaaggatgtatccagacatttcccatactccagtctcctctcctttcttatcccttttcctgttagcccctttgtttccaggcaatttggcttcagtttttcatgttacatgtatacacatgactttatgtatgaatacacacatatgtatacatatgatatcctatatctgtgtaaaattaagggatcagaagccctcagcaagtaaagtcccgagtgaatgtgtactgtggacacattgtgatccagccatgttggtgacaccaatgcctctgctccattgggaatggaaaagcctcagccaggagatgctcaagaggttgtgacaatgtttctttaggactgagtatgacttagcgactagtgtatgcaaagactagcaactacagcttcttcctcctcccaaatatttacagcccaagactgctcaactgcaaagacctactatggagactagactccccctgtgctgtacctaatagtagctgaggttccaggttgctggtggtagtaggtgcccttagttttcttcataccctcaccacccctagtcagggttctaggatccaagtttcatgggtcttggtgagctgagtatgagaatcaagtcagtttcagaaaaagacactcttattgtgattccaagaaaaacaattattattattattattttttttgttttggagacacatttcatgtaacctcggctggcctctcagtgaggatgactgaactactgatcttcttgctgtcctcacaacaacaacagcaacaactacacacacacacacacacacacacacacacacacacaataaggatatggtttcagaagcctgtaagactaacctttgggaggctgagacagtagcattacaagttggagaccaacttaagctacttggtgactttcagacctgtctgggccaccttgggagaattaggtcttttatgtattgtttgtttgtttgtttgtttgtttgcttacttttacttttaaatatatttttattgtgtttatgcctctgtgcttactgagagcagaagaggttgctggactccctggagatagactcacaggtgcttgtgagcagctagatgtgggtgctgggagcccagcttgattcctctggactagcagcaggtgctcttagccattaagccattgtcttagggtttccattgctgtgaagagacaccctgaccaaggcaattttgacaagggacagcatttaattgggactggcttacagtttcagaagtcagtccattttcatcatggcaggaagtagggcagcgtctgggcagacatgggactagagaaggagctgagagttctaaatcttgatctataggcagccaggatgagtacctcttctgccctgggtggagcttaaacagatgacctcaaagcctacctccacagcgacacacttcctccaacaaggttacacctactccaacaagaccacacctcctaataatgccacttcccagggccaagcatatttcaagccaaaactgtctctctgtctatctatctacctacatatctatctatctatctatctatctatctatctatctatctgatatctatctatctatctatctatctatctatttatctatctatctaatatctatctacctatctatcatctagttgaagtggagtatcatgcagtcagctcaggctaaccttaaatctttctatgttgatgaggttttcttgaatacctaatcctctgtgtctacttcagaaatattgagattaccagagtataccactacacttggctgagactctgcctcaaaaaaacaaaaaccaaaacaaaaaacccaaaaaacaaaaaaacaaaaaaaccccaaaacaaccaaacaaataaaacaacactaccaccactaccaccaccaccaccaccaccaccaacatcaaaataactaatacaaggaagggctgagggcagaatttagcagtagggagctcaccgattatgtgcagcttcctagactcaatccctagtgttgtaaatgaagggatcaagtaactatagaataaaaattaaaaggaagctaaatatctggattcaatgctatccatcaatatgattggcagttaccacaccaatcaactgactcgcttttgaaactcttccttattttatgtatcttttagagactatttttcctgtaatatttttgtctatacaaggtatgtgggtccagccaggcatgggagagtacacctataatcctagcactcaggaagcagtagcaggagggaggccgtcatggtttacacagcaactttcaaaccagccaggcctgcatcatagaaaaccaagagaagatggtccaggacctagcagtcagcatgctttatacagatgcttggtggtgggatgtggcatccgagctgaaggtgaaggtgagagaatctccttttctttctggcacacacttttggaactgatggattctgggaaggcagggggcagaatggctgtaaaatctgtgcctaggtctccttaccacatgtcaccacgtcctactcaaagcctcctttgtagactgagaaaatagctcgtgttttacagattccgggttcagagtttttggggtctgtttcttcttcgagtccctacacaaaggttggcttccagtgtgtgcagacctctgttgcctctgcagctccttttcttagactcagcagctagcacccttcagccctcattcataaagtccaattaggagacaagagatgtcaggagtagactctgcaagtgggagcaaatagacccgcacattgtgacttctctcgaagggccgcgcgtctcctctgggcttgttttcagtcccattgtcggatgattacatggtcttttataatttctcatcgacagaatggagctatttgcttgcggatttatttgaaagacacaggcttatgcaaaagaaaaacagaatcgtggtgaggtagaatgatatttcagggcagcttttctcagctcgccttgtttttttttttttttttaaacacactaagagaacataatttgtaataacggctcttcagagattagatatgccagtaattcagtcttaacgctatatatgagtttgttattcatataattacacttatcaatgctgtaattcatttttatataaaaaggagcgctcttacatgcattttgttttcagggcgtacacagtccatgatttcattttgacaatattccttttaatagcgtgaggcataaagtgtggcttatggagcaccttcacatgtctaaggcctcgctttcttgaaatgtccttgaaatctgaaagaggttaaaggtccttcagcttcctgccttgacgatcgatcatccctaaccctgtgcgtatcctcctctggccttcaaccttttatttgcccatttttagactcagcttaaagtcccctcagcgttgaagccttcctgaagcaaactaagtgaccttagtcactgcagtacaaaaccaattaaccagccagtgagatgcaggctcagcaggctcagcaggcggctcacagaagtctgacaaactgagttcaatccttgagaccgacatttcagcagccaggtgtcgcgctgtggtggtagtggtgacagcagatctgtagtcctagggcgcctaggcctggagctactggtcttttgctctgactcctgtgtgctgggataaaggacatatgtcaccatgcctacgctgttttacctgaatatatagaagtagttgcacattataaaaaagaaaaagaaggtaggtgtgactgcacatacctttaacctcagtacttgggaagcagaggcaggctgatctctatgagttgaaggccagcctggtttacataacaaccccctctccacatcatgccaagcccccaaaccaaacccaacaaaagaaaagaccctgaaacctaactgacaattttcactaagttgcatcttggccctttgggtagaattcatttgccagtaaggatgtgtgggggatgtggagaccaacctggtagagttagaagtgagagacagagaggagccacaagctctggtgactccttgaagactcctgatcagaaggttcacagtgtgatctgatgtggcaacacaaaggatccaaggcagggggtgtgaggaggggtttgggggaggagggggtggctgcttcctctctcttcagggagatgtcaacaggggattggaccctccccccccccacacaccccacccccccactcctgggcaggctcctaggcaggtgagtcagactctgctaaacaacacctattgcatccccatttgcccttgaatatataaacataccctaaatgactaaaatgctctatataagctcatgtgataaacaataaaattagggctggtgagatggctcagtgggtaagagcacccgactgctcttccaaaggtccagagttcaaatcccagcaaccacatggtggctcacaaccatccgtaacaagttctgactccctcttctggtgtgtctgaagacagctacagtgtacttacatataataataaataaatctttaaaaaacaaaaacaaacaaaaaaacaataaaattagatctacactctgatgctggtcgccagagtctgaatgccgagcattgcagactccatctcatttactcccccacttcctgttctctgttcccatggggatagacctcattcttgtgctggagtcagctcctggcctcccccttgctgatgctgtgtttggtactaggcagctctttctatttctggtcctctgtggtgaacactggccttcagaaccacataggagtggagggtggggattgcaagcttgtacaaccactctggaaatcagtctggcagttcctcagaaaattggacatagtactaccggaggatcctgcaatacctctcctgggcatatatccagaagatgttccaactggtaagaaagacacatgctccactatgttcatagcagccttatttataatagccagaagctggaaagaacccagatgcccctcaacagaggaatggatacagaaaatgtggtacatttacacaatggagtactactcagctattaaaaagaatgaatttatgaaattcctaggcaaatggatggacctggagggcatcatcctgagtgaggtaacccaatcacaaaagaactcacatgatatgtggatattagctcagaaacttagaatacccaagatataagatacaatttgcgaaacacgaaactcaagaacaaagaccgaagtgtggacactttgccccttcttagaattgggaacaaaacacccatggaaggagttacagagtcaaagtttggcgctgagacaaaaggatggaccatctagagactgccacatccagggatccatcccataatcagcctccaaacgctgacaccattgcatacacaagcaagattttgctgaaaggaccctgatatagctgcctcttgtgagactatgctggggcctagcaaacacagaagtggatgcttacagtcagctattggatggatcacagggcccccaatggaggagctagagaaattacccaaggagctaaaggggtctgcagccctataggtagaagaacaatacgaactaaccagtaccccccagagctcgtgtttctagctgcatatgtatcagaagatggccttgttggccatcagtggaaagagaggcccatcggtcgtgcaaactttatatgcttcagttcaggggaacgccagggccaagaagtgggagtgagtgggtaggggagtgggggagagggtatgggggacttttgggatagcattggaaatgtaaatgaggaaaatacctaataaaaaattaaaaaaaaaaaaaaaggagtggagggcgtagcccccaaagcttgggttgtacctgatgcccaaaccaatgtgtttgctcctggattctgaacccaaagtttccagcgtctttcccagttcccactcctgcctttctctgggattccttctggttttaccactcggactgtgagatgaatagctgttgtcatttcccatggtgccaaaggacctgacatctgtaatccagcacttgagaactgaggaagaagaatcttgggttcaaggacaacctgagcaatgaagcaaggctggtctctaaaaataaaacaaaacgaaacaaacaaaccaaaaaaaaaaaaaaaaaaaatcactaccgaaaaaccctgcttttatctagttatggctgctctagcttgtaatcacagccccagggaagtggaggctagaggcgtgagaattcaaggtcacccttagctacctaggtgcaggatagcctgggctacataagacctatctaaaaagaacccaaaaaaccaaccaaacaagacgttactttctcaagagaggggagggcaagtgtggagggagagatttggagaaagtaaggagcagagccccaggggtttcggggaaggtttccttgagccagcctggggtggggtcttgtatgagcaaggtatatatttggggaggggggctggacttcagtgtcagagagcatagaagcacttggcatatgcttgcatagagagacagacagacagtagaggttgttgaatgtaacaataagtgggagatttcaaattgcaagggcaggagagatggctcagtgcttaaaaagagttgcttcacagcctgacttgaatttgacccatgaaccaatgtaaaaaccttcatccaacagtggaagttggagatgagatgttcaagggccacctagcctggaatatgcagaagcaacaagagagccagaccctgcttccaaacaaggtggttcgagacaactctcgaaaagtcctcatctgccaggcagtggtggcacaagcctttaatcccagcacttgggaggcagaggcagaggcaggtggatttctgagtccgaggccagtcttgtctacagagtgtattccaggatagccaggggtatactgagaaaccctgtctctgtatagctctgtctcgaaaaaccaaaaaagaaaaagaaaaaaagaaaaaaaaaaaacagaaaaagaaaagtcctctcttatatttgtgtacccattctcactacacacacacacacacacacacacacacacacacacgcgcgcgcacatgcactcatgcacgtacacatgcgaaattctccttttttctcttcctagctatgctataaaccctgaaaggtcgaagttcatcttgtatcttcttagggaatagcacaatgcctatcgaactgaaatgctaaatgaatgtgatgaatacgcacaagaatccatagacgttctcataggaaacagcacagacaaaaccaagacagaaatactccctgattattgaattctctcacctggcttgccatctttctcttcaccagctaacacatgtggcactttcaacaggtgtatgacacctgaagctaaatgattcatccacctgatgatcatacaagggtcttcctttatccgtggagaccaccgagaccaacagacaaggcctgaaactgtatgatgaggagttaatttacaaattggatacaataagcctacaactcagagaaaaaaataatgtattataacaaaatttacataaatatgatccctccttccttctattttattgttctatacatatctacaatctccagctgattacagataaatgaactgacagaaaagtagacgtagataaggaaaaagggagatggctatgtaacctctcagttgcaattctgtggataaatgaaagtatacttatgttattatgttacctgccattacagacatttatgttgcttcctttcctttcctttctttttttttaagattgatttatttattttatgtatatgagtacactgtagctgtacagatggttgtgagccatcaaatagttgctgggatttgaactcaggaccttcagaagagcagtctgctcttgactgctgagccatctcaccagcccttcctttccttttcttctctttttgaaacaatgtctcacgtagtctgttgtcctaagcaagaaggtaggtacctgtagttgtcataaaaaatatatattttagcttggcaatggtggtacatggctttaatcccagaacttggaagaggcaggcagatctctatgactttgaggtcaccctggtctacagagcaagttacaggatagccatggctgcacagagaaaccccgtctcgaccctccacccctgcattatgttttattatgctgagggtcatcacacaaggttaacttcctaactatgtcctaagcctatctctccaaggctgctcacccgtgtgacccgtcttaaccaaccaaagATAACTTCGTATAGGATACTTTATACGAAGTTATGTTCTAAGCCAGTAGAGAACTATATATCAAGGTCCTTCCCCCGTCTCACCCCACCCCACCCCCCTCAAAAAAATCAGTGTGCGGCAGAGTCTGCAAGTAAAGATGCTGGCCACTTGCTTGCAGACCTGGGTTCAGGCCCCAGAATCCACACGGCTGAGGGAGAGAACTAGCCCCGACAAGTTGTCTTCTCACGCATGGGCCGTGGCCCACATCCCACCCCATCCCCACAACCAAATATTTTATATATATATATATATTAGGGTTTGTATGCAGTACAATACTCCAGGATACTAAAATGAGTGAGCCAGGTGTGGTGGTCCATGCCTAATAATCTTGGCAGGAGGTAGAGGAAGGAAGATCACTGCAAATTCAAAGTCAACCTAGTTTACATAGTGAATTCCAGGCCATCCTGGGATACAGTGTGAAGTCTTGTCCCAAAACAAGGGCAGGTGGCACTTCAGGTCTTCCGTAGCCTCTACTCTCTCCGCAATGTAGTAAATAAAGTTCTGTGTGTGTGTGCGCGCCAGGATTTATTTCACTGTGTTACCAGGCTGGCCGCCTCCTCCCAGAGATGCATCTGTCTGCCTCAGCCTTTGGAATGTTGGGTTTAAAGGCCTGTGCTACCATACCCAGCCTGCTTTATTTCTTCAAAGTAGCAACCCCAAACCCAAGCTAACCATGAACCACATTTCAGGAGAAAGCATAGAGCCCACACACCCGGGGTGTGAAGTTCGTCCCAAGTCTCTGGAGGCTCAGAACCACAAAGATAACTGTTACCTTTAGAGGGTGAAGGTAGGAGGAATTAGTTATTCTTATTATTATCTACATTTCCCCCCTCTTTTGAATGCAAGTGCTCCACAAACTTGTAATGTAGTCAAAGGTGACCTTGAAATGACCCTCTTATCCACCCCCCCACCCCCCAACCACTTTGAGTTTGAGGCAGGCCTGGAACACATTGTGTCAAAACAAACAAACAAAGAGCTTTCCTGCCTGCCCGCAGGTGAGGTGTCAGCCAGGCAGGAAGGCTGGGTGCAAACGGTTCAGGGGCTGGACCCTGGACCTCCTGGGGAGAACAGAGCCATTCTAAGACCCCAGTCCAAAGCGAATACTTTTAACTAGAGTTTTCTAGTTCCCCGGAAAAAAAAAATCAATGTGAAAGAGGATGCAGATTTCCATCGGAGAAGCAATAAAAGTCTTGATTACCTCCAATTAGTACTCCCCCACGCAGGGAGAGGGCTGTGGCCTGGGGCTACACTGGCGTGGGGGGTGGGCACTCAGGCAGGCTCCTCTCTGTGGTTGCTTATCTGTTTGTTTCTGAGGGGTGACCTTCATTTGTCAGATTCTGCCTTTTTTTTGGTGGTATGTATGTAAGTATGTATATTACATGTATGTATGTATGTATGTATGTATGTATACGTATATGTTTCAGGGTACTGACCCTGGGACCCCTCACTTGCTAGGCAAGTGCCCCTCCGTCTATATGGCCAGTTCTCTTTTTTATCTTTTGAAAGAGTTTCAGTAAGTTGCCCAGGGTTAGCTTTGAACCCATGTAGCCCAGGCAGGCCTTACACTCATCAGGTAACTGCCTTAGCTTCCTGAGTAGCTGGGATGACAGGCGGTACCACTAGACTATCTCTTATTTACTGCTTTTTTGCCTTTTCCCCCTCTTTGGGGGAGGGGTGTGGGGGGGATGATGGCGTAGGGAAGTTCCCCCACCCTCGGCGCTCTCTTTTGAGACCGGGTCTTATTCTGTAGCACAGGCTACCCTGGCAATGGCCCTGTCTCTGCTCCCCCAGCACTTCATCATCATGACATCATGATTTTGAGTTTAAACGTACATTTTTTTTTCATTTTTTATTAGGTATTTAGTTCTCAGACAACTCTCAGTGGCTAGCTTGCCCTTTGACAAAACTTTGCTAGGAATTTACCACCCCTACCCCCCCTCCCCAGACTCTCCCTTTGTAGCTCCTCTCTTCCCTTCTCTCTCACTTGGCTCCCTGCTCATTTGACTGACAGCTTGGGCAAAGACTCCTCTCCTGCTGAGCTGAGACCCTGAAGAGAATTCCACTAACACGTAAACAAGGTCTTGGCTGACCTTGAACTCACTATGTAGACCCTGCAGGTCTCCTATTCTGACTTCTAAATTCCGGGATTAAAGGCATCACCACGCCTAGTCATTGATATGTCTTATTATTTATTTTATGAGTATGAATATTTTGCCTGTTTGTATGTCTGTGCACCATGTGCATGCCTGGTGCTAATGGAGGCCAGAGGAGGGCATCAGGCCCTCTGGAGCTAGAGTTACAGATGGTTGTGAGCCTCTATGCACATGCTGGGACCAGAACCCAGGTCCTCTGCAAGAGCAGCCAGTGCTCTTAACCACTGAGCCATCTTTTCAACTCCTCAATTTCCATCTTAAATTTTATTTTGTGCTGGGCTAGCCTTGGCTGTATAATAAGACCCAGTTTCAATAAGCAATAAGGTTCATTTTATGTGTGTCTTAGAGGCTTGTATATCACACTGCTTAATCTTTTATTTTGGTGGGGTACAGGACATTGAAATTGAGAGAGGGTTTCTTGTAACTGCAGCTGGTCTCGAACCTGTTTCGTAGCTAAGGCCTCGGATTCCTGATGCTCCTGCCTCAGCCCCCTGAGTGCTATAAAGGTGGGACATACAATTTAATCTTTACTGTGGCCCTTCAAAGTTGGCACCCTGGGATGGTTTAGAAGATGAGATGAAAGGCAGGGAGTTGCAGTCCCTCCGCTCCACCCCTACCGGAAGGCTGCCTTCAACCACCAGGTTATCTCTGGCTTCAAGGTGACCCTGACTGGAAGCAAGACCTAGCTGACTACCTTGGGGCTGTGCTTGGTTTGGTAGAGATTTCTACCCTTCAGGTGTGAGGGAAACCTCAACCTCGTTAATAGAAGAATTTAAGAATGACTCAAATGGAAGGTGGAGGACAATTAGGGTTTAAAAAAAGAACCTGGGATGGGCCAGTTGTAAACCCCCTGGAGCTGCCTAGAGGAAGGAGCTGGAGGAGAGCTTAGAAAACAAAGGGGGAGGTCATGGAAACAGACGGGGAGGTCAGACACCTGATCTGCAAGCAGCCCCAGAGCCAAAGGGAGGGCATGGGGATGAGTGACTAGGATCCTTTCTTCCTTCCTTCCTTCCTTCCTTCCTTCCTTCCTTCCTTCCTTCCTTCCTTCCGTCCGTCCCTCCTTCTTTCCTTCGGTCCTTCCTTCCTTCTTCCCTTCCTTTCTTTTTTTTTAAAGAATAGTTTTTGTATATTTTATATGAAATGGTATTTTGCCTGCATGTCTATATGAAGGCATCAAATTCTCTGGATCTGGAGTTACAGACAGTTGTGAACCTCCACGTGGGTGCTGGGAATTGAACCCAGATCCTCTTTTTTTTTTTTTTTTTTTGAGACAGGGTTTCTCTGTGTAGCCCTGGCTGTCCTGGAACTCACACTGTAGACCAGGCCTCAGAAATCTGCCTGTCTCTGCCTCCTGAGTGCTGGGATTAAAGGCGTGCGCCACTACGCCCTGCCCTAGGATGCTTCCTTAAAAGATAGAAAAAAGAATAACTTCGTATAGCATACATTATACGAAGTTATtctgcctgcctctgcctcccaagtgctaggattataggtgtgtgccaccaccactgctcagctaatacatgattatgtaatagtttgtttgggcataaagtctagaatacacagaaactataaagctataaatgcagtatactctgggcaggagcaatgagctgctggcttcagggaatggtggaggtgagtagagtcgcccccccttcccccatgaagtttgctttgggtttgtaaacctgttgctcccttcccttccctccttccctccctcccttcctccctttccctctctctttctctgtttctgcttctctgtctgtttctctgtctctgggtgtggagggggagggagagggagagggagagagagaaatcatccaggctagaggacagtttgtataattctactcaggatctcactaagtagtccaggctgtccttgtggtcactatataatacaagcttggccctgaaggacggtgatcttcctgcctcagctactaattggctaggattataggtgtgagccaccacagcaactgtgttactttaaaaaacaaaataaaaaatggtcaagtccttccttccttccttcctccctccctccctccctccctccctctctccctccctccctctctccctccctcctccctccctctctccctccctccctccctccctctctccctctctccctccctcctccctccctctctccctccctccctccctccctccctctctcccttcccctctctttctttctttctttctttctttctttctttctttctttctttctttctttctttctttctttctttctttcttccttccttccttccttccttccttccttccttcctttctgcatttctgcatttctgcatttctgcatttctatgtagttctggttggccttgaacccacaatcctttctccccaggtactgggattacaggtgtgtcatacctgacaaggatcgtattttattcagggaacgtgtccaggtagcagacagtaaagcaccgcccccctcacgggagaggcactttcctccaggttgtcttttagtcataagtctgggttgttctcaccatgaatgcgcatgacaggcaggctgacgaggtcttggcagcccttagccggaggcggctctggcggagaggaagcgagctttcctctcccccaggccgaccctcctctgccttcctcacattcttccactgtctgggtcatgctgggactggccctgcagtctcaggcatcttgggctctggcattgtccccaggttagcgtctctcacccaggtgtccttgaggaagctccttggagacttgttttcctcctgccttggtgaagctcttgatcctgagcagctgaaagcgagctgcaaaggctcccgttcggggacggtgttaatattcttcatacctcgagcaggtcaacagcacgtgtctaatgtaaagtaatttattctgttagtctcttggtttcctgctgccaggaacccctggcatatggcgttcccgtaaggcttggagacggagagggaattctgggcatagcaaggcatccgcattcattgatatgtttagtatcttggcttgaggatgaaattctaaacctcggtctcagtggctctcagctgtgggatggtaaagtatcttcccaagtctgctgcagtcactacagtgatgttgggactcagagtcgctgagccttggcttggagacctgataagggcttgtaagagtagtacctcagtctccctaaggcctgcctggagttctgcactgcaactgtgtccgaggagtctcccttatatgtttatttacgatgttttatttgtgtgcatgtgtgtataaatgactgtgtgtgtgtgtttacatgtacatcaagtagtttacatgtatatcatgtgtggatgtcagagcaacttgtagtagttgatcttgatggcacttaaaaaaatcaatcagtaagttgataagttatgtgtgtgtgtgtgtgtatgtttagagcatgtgtggaggtcaggagacatgttttgggtattagttctcctagtccaccataagggtcttagggattaaacaggtctcttaggcgtggtggtcctaagtcacctcactggtccttcttttttgaaacagggtctcattctgtacccttggctgactgagaaccggatgtgtagaccaggctgaccataaactcatagagatctgactacatttgcttactgaatgcaaggattaaaggtgtgtgccatagtgctggtgtgtgtgtgtgttaggaacttactttttttttctctttttctgtagagtcttgtgtgtcccaggctgttcttaaactctccacgtggtcaagggtgcccttgaattcctgattctcccatttctacttggggttacaagcgcgtatcaatacgctggggactgaacacacggctgtgcgcatgctccacaaacactccatcaaatgagatgtgtccccagcttccttttgtctttgttttagaaacagtatgtcactgtagctcagtcaaagctggcttttaaatcctggttcccccaaccccacctccccagggctgagatggcaggtgtgtatcaacacacccagacttatgcctgtgttcctgccttctcccatcttgtggaattgttatgacgttttggaagcaaaagatagtgtgctcccttggcaacaggacaggtaaaatcccactgtgagtggcactttttctcacactaagaactcttctaaagggagggtgttttcttaacacctcctgtggctggaccgagcagggaggactagccttggccttggaggttttgtctcaagcatagctttataatcatcactagactgcctcatttacagggttgaacttctcactgtgctgccaagttcacacagtaggggtttgcttggtcagaggttctgcatggggctgacggtttcctgtatagagagagaatagaaggagtggagatcagtagagactctgggcatggggatgactaatggaagtttcttatgtgtctgtagtagagaacttccttcttaaggccaaggataggttatttttgcagtgctgggattgaactcatgacctcgtgcatgcaaggcaagtgatcgcccattgagtcacatccccagtccagtcaggattagctctgtgtactatagcaggaacccttttgttgagcttagtattaatcacaagattgcttggctagggcaagatgcaaggccattggcagctgagagcttggggcctttttcatcttttgtttcttttctttgtctttgtttcttggcggggtctcactatgtagttttagctgacctcaaactcatagatatccacctgcctctgtgtcctgagtgctgggattcaagatgggtgccaacattttatttttctacagctgcccacggcctgcccacagttgtagctctggttaggccagtgtctcaccattgggcagcatccctgttatcgtcctgggttcagtggcgattgaagaggcttgccttgcctgcagcagaaagtccacctctttagtctgggtttacacttagaccccagtaaaggctatggacaccttgatgtatgtcaacagctttagacacactcctgaggacaccatttgtatctactgcacagcactgcagtttgaattgctctctgtgagccttgtcttactctacttaggcctctggagacacgatttatgtctcatttacttcccctgaccatttcatagaatgacagacctgggatttgaacccatgtttttccaaagcagcattctttttttttttttttttttgacacagggtttcatgtaggccaggctagcctagaacttcttatatggtcgaggatgaccttgaacttgttccttcgtcttctgtttccctgggattacaaatccatacccagtgctaggactgagcccagggtttcatgcatgctaagtgtgcactctgtcaactgagccatgtccaggggtcagagagctgtaccctatgttgtgctagcccgactccctgacaatcagaagcctccgagctcccatccatcacttctccctcacggatacgatccttaacaaatgccaaactggctgggcttggtgttaccacctgtcatcccaacagctctcgaggttgcggcagcctgagtaacacagccatgcttatgatgggtccctgggtttgatccttagccatggggtgggatgggagccaatgacatactgctgctagctgtccatatgggccacactgtctgactcctcccactacctcctggcggagtggggtgataggtgtcatgtttggccatgtgaacaggtagagattggggtttggaatctatctggagccagaatttccaggtttgcctctcaggttggctacttctgctttgtggccctgccttagttcaggtatgtgatcttgttcaatcttggttgtcaagttgattggatctaggatcaactaaaagatgcctcttttcttcctttcctttcctttcctttcctatcctttcctttcctttcctttcctttcctttcctttcctttcctttcccttcccttcccttccctccctccctccctccctccctccctccctccctgcctcccttctctcctctatttctttctttctttctttctttctttctttctttctttctttctttctttctttctttctttctctctctctctctttctctctctctctctctctctctctctctctctctctttctttcttcctttctttctttcaaaggatgaatactgaaaggggaagaccctgtgtgagaattggcagcatcttctggctgtagcccagaaacaaagagggagacgcagggttccttccatgcccaccttcacctgctcctggtgatggtatctagtctgttgctggctggcaccagccaaccaagcttcttcaggtttgcaacttcaactgaagacctgtggctcccaaggcatccttcagacctttctgagcacactggtactcatggtatctggtcttacagagagacaaccgggtgaccagtctccatggcacccagactccattgttggactacccatcctggatagtgtgagccaatccaataagccgaccccctttcaaacttttaagtgaattcttttttttttttttaaagatttatttatttatttatttatttatttattatatgtaagtacactgtagctgtcttcagacactccagaagagggcgccagatctcattatagatggttgtgagccaacatgtggttgccgggaattgaactcaggacgttcagaagagcagtcaatgctcttaaccgctgagtcatctctccagcccttaagtgaattcttatttttggttaatatctttaatgtggtacatattaacaattttaatttttaagagtttatttttattgttcctaattgtatatgtgagtatgagcctgtgtgtgaataaatgctcatgagtacaggtgcccacagaggccaccaaccttggataccggggaagctggcattacaggtgactgtgagctgcctgacatggctgctgggaactgaactcaggtcctctggaaaaatagcactctgctcttaaccaaggggtccctctccagactattccctaggtttccttcctctgagaactgtgacggatataatcccactgtaaatcaggctgatgcagtgaacctgtgcccttcctctaggctgagctgttggtgctctggcagagagacaatccctttaagggattctcaaaccactgccaaggtcacacagctagctgtcacctcagccactctagaggttgagccaggaagatcacaagttcaaggtctgcttcagctgtaggatgagttcaaggctatcccgggcaaatcagtgagactttgtctcagaataataattaaaaaaaaaaaaaagtggggggagttgggagctgggctatagctctgtggatgaagtctatctagcatgtgggggactctagcttcactctctaataaaccaagctccaataaaaagataaaaagacagcacaattaagaaattgtcctgaattttgagccctgatcagtcacttgcaaagaccataagctctggttaagagactgtcccaatggtccacttgctaaagtcacaaagggagtgttgttggaaggtcataaaactcttaaaagttaaggtctgggactggaaagatggctcagtggttaagagcactgactgctcttccagaggtcctgagttcaattctcagcaaccacatggtgactcacgaccctttgtaatgggatctgatgcctgtctgtgtgtctgaagacagctatagtgtactcatatacataaattaaagaaataaataaaaaatatttttaaaaaaacgttgaggtctttggaggaggtctccctgtgggagccattttcttctctttcccttggttctgtgctgatactataaagcaatgctaatgctgcaaccttttatttaatacagttccttgtgttgtggtgaccccagccataaaatgcttatttattgctacttcgtaagtgtaattttgctactgttatgaactgtagtgtaaatgtccgtgttagccagtgttcttagacaatcctttagaaagggtcattagacgcctaaagaggtcatgactttctttgagaaccagtgccataaggagtttctttaccatgcatccccattatagctcatggtcttgcctgtgtcccaaagtcatgaggccactcaatcaggttggaaccccccaaatcacaaaccagccaaagcttttctctttctgattagatcatctcaggtgctttgttacagtgtcagaaaactaacaatggtatttccagtctctattgctatcttttgcatctatctatggcaggataaggtcaacaaaaatttcaggacaaggcttatacttaaaaaatgtaaacagacttaaacagagtagattctatgatgaaaaaaagaaactgttctcagcatgtatattgctcactaacagtcagctcctggaggcagggtttaccagggagcaatgagatcttatggatgtggcagctctgcacagacacttgccatcattattagagtatattagcttcagtgtggaagatggacttaaagaagttccagcagccaggtggtgacggcacacacatttaatcccagtactctggaggcagaggcatgtggatctctgtgagttcaaggccagcctggtatacaaagcaagatccagtacagccagggctacacagaaaaacagtttcaacacacacacacacacacacacacacacacacacacacacacacacacacacacagagttctagtagggccctgagggaggcaggggtgcaggacataggaactctagttctatcaagagtaatgtgttggggctgtagagatgtcgcagtagttaagagtgtttgttgttcttgcagaagattgggcttagtccccagcacctacatggtggttcacaactgtttgtaacttaactccagttccaggggttccagcatgtagtgtacatatatacacaagcaggcacaacactcatacacattaaaacaaatgtaagagggagatgagtgagtgtggatcgcatctttggaaagggagggagttctctgctgggggggagtgaattccacgcgagtgcggaatttttgttttttgttttttgttttcaatgcagggtatctctctagctctggcttatgtggaactcactgtgtagatcagggtagtcttgcattcacaaagatctgactgccttgagtgttgggatcagaagtgtgtaccatcactcctggctagtgtgtgtaatttttaaccccttttcctttaaaaaaatttttttttagatttatttatttattatatgtaagtacactgtagctgtcttcagacacaccagaagagggccacccccatgacccactcttacaaagaatatgagatggaattcctagttgtgaaaggaattctgacagtgcaggaggcagaggcctagctggcttcctgagggttcaatcctggtagaagaagagaaacaatttctgtggattatcctctgattgtcacacatgtgctgtgacacacgtacacacaaaataaacagagagatagaggagagataggtgatagatagatgatgaatagatggataatagttggatagatggatgataaatagataaaatagattcatagatgataggtgatagattgataaatgatgatagattgatagatgaaagatgattgacagatgatgataggtgatagatggtagatagattaacaaaaagaatatctgacagaagcactctaaagaaggcagtgttttctctggtccacaggtgaggcttcagtccgcagagtggaaaggcatggtaggagcacgaggcagctggtcatgtggtactcacagtgaggaagcattgggagatgaaggctggtgctcagcctctcctttttactcagctcaggacccccatccctcgaatggcgccacccacatttccctgttcagtgaaaagcattctgagacaccttcacggacatactcggggatgtgtctcctaggtggctgcaaatctaatcaagtcgacagtgaggaagaagcactacccaccaccgtgaatacctgtcagccagtgggtcacaggtgtgagtcactgagcaggaaaaggatgcttgtgaagccgtgcaaagatggggctggaacggtggattgctggttaagagcactggtgttcttgcagaggccctgagcatttccagtgtctacatcacgtgactcccagctgcctggacctccagatctagaggaccagaacaagaggaccagaacaagactggctctaatattgaattgaatttagaagattacccctcatattgtaaaaccaagtagtcagacacaagtaacaaaagatacctgtggttttatgttcattttgagacgggttcccaagtagtccagactggccttgaactcactgtgtggctgagaatggctttgaatttcttgttttcctgcctctttctcccaagtgctgcgatcacagacatgtagcggcacaccccgtttatggagagctggagattagatccagggccttgtgtatgctaggtaagcactctaccaagtgagtcacgtccccagcccaagacatctggtttgaaccagatcttttcattaggttaagcaggaaggcagcttgcaacacatgcatgggaagtgtgccatcttggtttaatgagtgggtttctgcggattgttgaaacacttcaacttccttaacccagtatctgatgaaggagcaaggatagagaaattaatttaccacacactaattaaaggggggtgcgcactgtatacacagtgaaagtctctggaataaatatttgataaacagtatctggcaaattaaaaacccgaaatgttaaattaaatgcaaattaaaaatctggaatgttaaattaattaaatacagaaaattgcatcaaacagcattacaagtcttagttaaatcagggagcctcgctcccagcctcacgtcgcccctttcgcagtctttattcacctgttgggaataaataagtcacagccgcagtgcagtttccatgaatttacatgtcgtgctgcgcagtcatttctggggagacttgagggaggaaactaagtagggaggagaatggacgttctactcatgtggacaaaaagctgaaagatttagccaaaccctgaatcctcttctctcttgagataagcacctgtaagtttgtttgtgcaaagggttccccaggtacagtgattcccacaacctactggccgagcatgtgtctggccagagcagaaaaatcagtgcttagaccaaccaggctcagagtgaccctcaagactagccttaggctgtgactttgctggggaaatacccaagaggctaaatcctgtgatccagtagaagggtcagctagtggcagatcacagcggcttcttgggtctctggagagatgctttctgtcattctgtcattgtacacttggtcgagacagcatcaatcttggctggccctttgtgggtttttggtttacttatttgcatttactgtagccttgcggatagagcatagggactcttgtcaggttggcgctctgccctgaactacacctcagacttctctgaatttcaaaatcgtccctgtttgtgatgcctcacggcactatgggtaggacacagtgctttgcagattgagtctcacttctgcaagttaacctgaattctaaagctgtctgaaatcactcagttgaacttcctccctcttccttccttgtttccttcctcaccctttctccctttccctatccttttctccttctctcttgtctcttctccttacatccatgctttgtggtaggaggacaacttgtagaagccaattctctctttccaccactgggttctggggattagattcaggtttgtgggcagctgcctttacgggctgagccattacactggcccagaattccaattctttgaggggaaaggagcaaccacaggagggaccgtgcatggacacatagttggaggttggaaggggaccaggcaggatgggccttggtagcacaggtctgggaggaacacaggaagcagctgcagtgatggtctcagtgctctgtgccagcccaattcctttcccagtgccctgggcacagtggagcttggctatacagctgcagggcaatgaacccagaggtgatgctctgatggcagtggtcagcatgggggtgaggatctgttccttcagaggtcaggtagatggtgctggctgtcagtggggacctcatgctggtctgctggctacaacagttctatgagggctgggctgttctcaaaacaacttggtggtcaggccccagggaaggagagctgagtcacctactgatcatttaagactaaatggtgacttatggtcagtagcagagaccttgccaaacatgcaccaggttcaaattcagttcctagctatacacacacacacacacacacacacagggagagagagagaaagagagagagagagagacaggcagacagacacagacacagacacagacacagacacagacacagacacagacacagacagacaggaggaaggggaaaggggaaaggagagggaagaaaatcatgagtcttacaggaggcaaacaaaacctcaagcccatctttgagtatggacagagatagtattgccagcctttttttttttttttttttttttttttttaaagccacatgccaatttgtaagtcccaccaaagactctgaatgctcagcagaacattgcctgcctaacatgaagagtagtccacgggacagcttcccaggatgcttgctgggtaacagccagcagaaatggcagtctctgtgtaagctgctctgatatcctgcggtcttgacttttagctttatcgttatcat
>Sox2_DistalLCR_DHS23toCTCF25
cttgggaggctgaggtaggaggatcacaggttcaagcctagcctcaggtacagaatgagttcaaggccagttaccaggaaactctcaagattaaacaaacaaacaaacaaacaaaaagaggactgggcacgcagctcagtgacagggaagtgctgccgttggctcccatgtcagtattcacatcagatcaataagcctttgcattcctggggtcacttctccagaagttcagaggtgactgactccaggcacagcttccgttgcaggggtatgggtcttgaatgcatgtgtgtgttttcccctcagcctagttcactgctgttccccaggaatccctaggtgcccggtaataaatgcactcaattacttttagtaatattagtaaaaattgtaaggaaagcattctcagaagatggagatgcgaccgagccatagagtcaaagtcagcaatggagtctggtttgcaatcacagattgcgtctagctttcccacaggatatgtggaagtagacaccagggacctgtacagttagttctgcaaacaacttgccttagctcagcctctgcctttcatctcagctgaagagtctccctggacccatgatagacgcaaatataaaagcatcattctttctcatcccatcctgtttactcagcgagcccagcatccgcctaggcaccagcccacacgtcctctatattaagggttaggagatgttgggctcgcccagcatggctcctgcttccatccctcctctggcaggtctcagccagcagtcagaattcaccagtgaaaggctctgtctatcctagatctcctggggaggtgacacccggacttcagtgaatcaaatccaaagtgctttgaatgttcttaagtcatcaggatgctcacttagaattcagtcctcatctggggacagtgagaggcacattgagggagtagttctagctaccatgactggacagacacagggccagatttggcgtcttggaaaaggcggtgaaacagacccaccctggagcctctccgtgaatcaacgcactgtattccaccaagaagaacttctcccttcagctctaattcctgccccgaggatccatctgtactttgagggtatgcacacaggacagataactcactgtggctcaggaccttcatgctcagccctgaatgaatgaccctttcataaacggtggggtcctgtggacctatcaactcatcagaccttagctggggaaggaaccctaatagcagagagattgatgcagatataaaatgctttatcctctcctctcttctcttcaattcccttcctcccccacctcctttcccttccctttcctttcccccctctctctgtctctgtctgtctctctctctgtctctctttctctctgtctctgtctctctctttgttatggtgacaaaatgttttttgttttgttttgagacaggacctcattctgtagcccatgttagcttcaaatgcatgatcctcctcttccaacctcctaagttctggcatgagaggagtgagccaccataaatgctatcaccatttatggtgatagcagttaatgcttaagtataaatatcttaacccaaaacacaatattactcttctcggtatctcatgattaactttctaatagattaaattgttaagtaagggcttcagagagatgacttgatgcttaagagtgcttgctgctcttccagagaacttaagctcagttccagcatccaccaggcagtttataactgtcgattgtgaattccaggctcaagagagctgataactcttatggcttcctcagagacctgcacttaagcaaacgtatccacacacaggcaggcacactcacatacacacacacacacacacacgtgtgtgtgtgtatgtatgtatgtatatgtatatatatttaaaaactaatgaaacattttctaaaagtccaattagtaggcagaagtaaaggtcaatagttgggtatgtgccttgcacacacacaggcaccatggattttgcccccacactggggaagccttttcatattatgttaggggtctgagtttgatgtggggagatacattcatcctttcagtagagccaaagtcctggtgaattcatgactgaatagtatgaaggatgcatcttcttgctacctacatcaaggattgtcttgactgaaaagacaagagagatgttgggatggagggtgcatggttgctatcccagcacttgtgtggccaaggcaagtgggttgttatgagttcaaggctagtctgagacacttaggtcaaatcctgcctcacagaagaaggacaaggggacactgtggcagctgccacctgatggtgttggcacaggcctctaagcctaccacttgggaggtataggcaggagggtcaggagttcaaggctacccttggtcaaattaaaatacaccagcctttgtataacccaaacagaagaagcaaagcaaagagcagtagcatgactgcacaggcacttatgaggccgaggaatgaaaagcacaggtttgaggccagcctagggtacatagaaagctccaggccagccaaggcaacataaggagaccctgctcaaacaaacaaacaaaccctcattgtactgggtggtttgctgaataaggaaacttatcccaatgtaaaggatgtatccagacatttcccatactccagtctcctctcctttcttatcccttttcctgttagcccctttgtttccaggcaatttggcttcagtttttcatgttacatgtatacacatgactttatgtatgaatacacacatatgtatacatatgatatcctatatctgtgtaaaattaagggatcagaagccctcagcaagtaaagtcccgagtgaatgtgtactgtggacacattgtgatccagccatgttggtgacaccaatgcctctgctccattgggaatggaaaagcctcagccaggagatgctcaagaggttgtgacaatgtttctttaggactgagtatgacttagcgactagtgtatgcaaagactagcaactacagcttcttcctcctcccaaatatttacagcccaagactgctcaactgcaaagacctactatggagactagactccccctgtgctgtacctaatagtagctgaggttccaggttgctggtggtagtaggtgcccttagttttcttcataccctcaccacccctagtcagggttctaggatccaagtttcatgggtcttggtgagctgagtatgagaatcaagtcagtttcagaaaaagacactcttattgtgattccaagaaaaacaattattattattattattttttttgttttggagacacatttcatgtaacctcggctggcctctcagtgaggatgactgaactactgatcttcttgctgtcctcacaacaacaacagcaacaactacacacacacacacacacacacacacacacacacacaataaggatatggtttcagaagcctgtaagactaacctttgggaggctgagacagtagcattacaagttggagaccaacttaagctacttggtgactttcagacctgtctgggccaccttgggagaattaggtcttttatgtattgtttgtttgtttgtttgtttgtttgcttacttttacttttaaatatatttttattgtgtttatgcctctgtgcttactgagagcagaagaggttgctggactccctggagatagactcacaggtgcttgtgagcagctagatgtgggtgctgggagcccagcttgattcctctggactagcagcaggtgctcttagccattaagccattgtcttagggtttccattgctgtgaagagacaccctgaccaaggcaattttgacaagggacagcatttaattgggactggcttacagtttcagaagtcagtccattttcatcatggcaggaagtagggcagcgtctgggcagacatgggactagagaaggagctgagagttctaaatcttgatctataggcagccaggatgagtacctcttctgccctgggtggagcttaaacagatgacctcaaagcctacctccacagcgacacacttcctccaacaaggttacacctactccaacaagaccacacctcctaataatgccacttcccagggccaagcatatttcaagccaaaactgtctctctgtctatctatctacctacatatctatctatctatctatctatctatctatctatctatctgatatctatctatctatctatctatctatctatttatctatctatctaatatctatctacctatctatcatctagttgaagtggagtatcatgcagtcagctcaggctaaccttaaatctttctatgttgatgaggttttcttgaatacctaatcctctgtgtctacttcagaaatattgagattaccagagtataccactacacttggctgagactctgcctcaaaaaaacaaaaaccaaaacaaaaaacccaaaaaacaaaaaaacaaaaaaaccccaaaacaaccaaacaaataaaacaacactaccaccactaccaccaccaccaccaccaccaccaacatcaaaataactaatacaaggaagggctgagggcagaatttagcagtagggagctcaccgattatgtgcagcttcctagactcaatccctagtgttgtaaatgaagggatcaagtaactatagaataaaaattaaaaggaagctaaatatctggattcaatgctatccatcaatatgattggcagttaccacaccaatcaactgactcgcttttgaaactcttccttattttatgtatcttttagagactatttttcctgtaatatttttgtctatacaaggtatgtgggtccagccaggcatgggagagtacacctataatcctagcactcaggaagcagtagcaggagggaggccgtcatggtttacacagcaactttcaaaccagccaggcctgcatcatagaaaaccaagagaagatggtccaggacctagcagtcagcatgctttatacagatgcttggtggtgggatgtggcatccgagctgaaggtgaaggtgagagaatctccttttctttctggcacacacttttggaactgatggattctgggaaggcagggggcagaatggctgtaaaatctgtgcctaggtctccttaccacatgtcaccacgtcctactcaaagcctcctttgtagactgagaaaatagctcgtgttttacagattccgggttcagagtttttggggtctgtttcttcttcgagtccctacacaaaggttggcttccagtgtgtgcagacctctgttgcctctgcagctccttttcttagactcagcagctagcacccttcagccctcattcataaagtccaattaggagacaagagatgtcaggagtagactctgcaagtgggagcaaatagacccgcacattgtgacttctctcgaagggccgcgcgtctcctctgggcttgttttcagtcccattgtcggatgattacatggtcttttataatttctcatcgacagaatggagctatttgcttgcggatttatttgaaagacacaggcttatgcaaaagaaaaacagaatcgtggtgaggtagaatgatatttcagggcagcttttctcagctcgccttgtttttttttttttttttaaacacactaagagaacataatttgtaataacggctcttcagagattagatatgccagtaattcagtcttaacgctatatatgagtttgttattcatataattacacttatcaatgctgtaattcatttttatataaaaaggagcgctcttacatgcattttgttttcagggcgtacacagtccatgatttcattttgacaatattccttttaatagcgtgaggcataaagtgtggcttatggagcaccttcacatgtctaaggcctcgctttcttgaaatgtccttgaaatctgaaagaggttaaaggtccttcagcttcctgccttgacgatcgatcatccctaaccctgtgcgtatcctcctctggccttcaaccttttatttgcccatttttagactcagcttaaagtcccctcagcgttgaagccttcctgaagcaaactaagtgaccttagtcactgcagtacaaaaccaattaaccagccagtgagatgcaggctcagcaggctcagcaggcggctcacagaagtctgacaaactgagttcaatccttgagaccgacatttcagcagccaggtgtcgcgctgtggtggtagtggtgacagcagatctgtagtcctagggcgcctaggcctggagctactggtcttttgctctgactcctgtgtgctgggataaaggacatatgtcaccatgcctacgctgttttacctgaatatatagaagtagttgcacattataaaaaagaaaaagaaggtaggtgtgactgcacatacctttaacctcagtacttgggaagcagaggcaggctgatctctatgagttgaaggccagcctggtttacataacaaccccctctccacatcatgccaagcccccaaaccaaacccaacaaaagaaaagaccctgaaacctaactgacaattttcactaagttgcatcttggccctttgggtagaattcatttgccagtaaggatgtgtgggggatgtggagaccaacctggtagagttagaagtgagagacagagaggagccacaagctctggtgactccttgaagactcctgatcagaaggttcacagtgtgatctgatgtggcaacacaaaggatccaaggcagggggtgtgaggaggggtttgggggaggagggggtggctgcttcctctctcttcagggagatgtcaacaggggattggaccctccccccccccacacaccccacccccccactcctgggcaggctcctaggcaggtgagtcagactctgctaaacaacacctattgcatccccatttgcccttgaatatataaacataccctaaatgactaaaatgctctatataagctcatgtgataaacaataaaattagggctggtgagatggctcagtgggtaagagcacccgactgctcttccaaaggtccagagttcaaatcccagcaaccacatggtggctcacaaccatccgtaacaagttctgactccctcttctggtgtgtctgaagacagctacagtgtacttacatataataataaataaatctttaaaaaacaaaaacaaacaaaaaaacaataaaattagatctacactctgatgctggtcgccagagtctgaatgccgagcattgcagactccatctcatttactcccccacttcctgttctctgttcccatggggatagacctcattcttgtgctggagtcagctcctggcctcccccttgctgatgctgtgtttggtactaggcagctctttctatttctggtcctctgtggtgaacactggccttcagaaccacataggagtggagggtggggattgcaagcttgtacaaccactctggaaatcagtctggcagttcctcagaaaattggacatagtactaccggaggatcctgcaatacctctcctgggcatatatccagaagatgttccaactggtaagaaagacacatgctccactatgttcatagcagccttatttataatagccagaagctggaaagaacccagatgcccctcaacagaggaatggatacagaaaatgtggtacatttacacaatggagtactactcagctattaaaaagaatgaatttatgaaattcctaggcaaatggatggacctggagggcatcatcctgagtgaggtaacccaatcacaaaagaactcacatgatatgtggatattagctcagaaacttagaatacccaagatataagatacaatttgcgaaacacgaaactcaagaacaaagaccgaagtgtggacactttgccccttcttagaattgggaacaaaacacccatggaaggagttacagagtcaaagtttggcgctgagacaaaaggatggaccatctagagactgccacatccagggatccatcccataatcagcctccaaacgctgacaccattgcatacacaagcaagattttgctgaaaggaccctgatatagctgcctcttgtgagactatgctggggcctagcaaacacagaagtggatgcttacagtcagctattggatggatcacagggcccccaatggaggagctagagaaattacccaaggagctaaaggggtctgcagccctataggtagaagaacaatacgaactaaccagtaccccccagagctcgtgtttctagctgcatatgtatcagaagatggccttgttggccatcagtggaaagagaggcccatcggtcgtgcaaactttatatgcttcagttcaggggaacgccagggccaagaagtgggagtgagtgggtaggggagtgggggagagggtatgggggacttttgggatagcattggaaatgtaaatgaggaaaatacctaataaaaaattaaaaaaaaaaaaaaaggagtggagggcgtagcccccaaagcttgggttgtacctgatgcccaaaccaatgtgtttgctcctggattctgaacccaaagtttccagcgtctttcccagttcccactcctgcctttctctgggattccttctggttttaccactcggactgtgagatgaatagctgttgtcatttcccatggtgccaaaggacctgacatctgtaatccagcacttgagaactgaggaagaagaatcttgggttcaaggacaacctgagcaatgaagcaaggctggtctctaaaaataaaacaaaacgaaacaaacaaaccaaaaaaaaaaaaaaaaaaaatcactaccgaaaaaccctgcttttatctagttatggctgctctagcttgtaatcacagccccagggaagtggaggctagaggcgtgagaattcaaggtcacccttagctacctaggtgcaggatagcctgggctacataagacctatctaaaaagaacccaaaaaaccaaccaaacaagacgttactttctcaagagaggggagggcaagtgtggagggagagatttggagaaagtaaggagcagagccccaggggtttcggggaaggtttccttgagccagcctggggtggggtcttgtatgagcaaggtatatatttggggaggggggctggacttcagtgtcagagagcatagaagcacttggcatatgcttgcatagagagacagacagacagtagaggttgttgaatgtaacaataagtgggagatttcaaattgcaagggcaggagagatggctcagtgcttaaaaagagttgcttcacagcctgacttgaatttgacccatgaaccaatgtaaaaaccttcatccaacagtggaagttggagatgagatgttcaagggccacctagcctggaatatgcagaagcaacaagagagccagaccctgcttccaaacaaggtggttcgagacaactctcgaaaagtcctcatctgccaggcagtggtggcacaagcctttaatcccagcacttgggaggcagaggcagaggcaggtggatttctgagtccgaggccagtcttgtctacagagtgtattccaggatagccaggggtatactgagaaaccctgtctctgtatagctctgtctcgaaaaaccaaaaaagaaaaagaaaaaaagaaaaaaaaaaaacagaaaaagaaaagtcctctcttatatttgtgtacccattctcactacacacacacacacacacacacacacacacacacacgcgcgcgcacatgcactcatgcacgtacacatgcgaaattctccttttttctcttcctagctatgctataaaccctgaaaggtcgaagttcatcttgtatcttcttagggaatagcacaatgcctatcgaactgaaatgctaaatgaatgtgatgaatacgcacaagaatccatagacgttctcataggaaacagcacagacaaaaccaagacagaaatactccctgattattgaattctctcacctggcttgccatctttctcttcaccagctaacacatgtggcactttcaacaggtgtatgacacctgaagctaaatgattcatccacctgatgatcatacaagggtcttcctttatccgtggagaccaccgagaccaacagacaaggcctgaaactgtatgatgaggagttaatttacaaattggatacaataagcctacaactcagagaaaaaaataatgtattataacaaaatttacataaatatgatccctccttccttctattttattgttctatacatatctacaatctccagctgattacagataaatgaactgacagaaaagtagacgtagataaggaaaaagggagatggctatgtaacctctcagttgcaattctgtggataaatgaaagtatacttatgttattatgttacctgccattacagacatttatgttgcttcctttcctttcctttctttttttttaagattgatttatttattttatgtatatgagtacactgtagctgtacagatggttgtgagccatcaaatagttgctgggatttgaactcaggaccttcagaagagcagtctgctcttgactgctgagccatctcaccagcccttcctttccttttcttctctttttgaaacaatgtctcacgtagtctgttgtcctaagcaagaaggtaggtacctgtagttgtcataaaaaatatatattttagcttggcaatggtggtacatggctttaatcccagaacttggaagaggcaggcagatctctatgactttgaggtcaccctggtctacagagcaagttacaggatagccatggctgcacagagaaaccccgtctcgaccctccacccctgcattatgttttattatgctgagggtcatcacacaaggttaacttcctaactatgtcctaagcctatctctccaaggctgctcacccgtgtgacccgtcttaaccaaccaaagATAACTTCGTATAGGATACTTTATACGAAGTTATGTTCTAAGCCAGTAGAGAACTATATATCAAGGTCCTTCCCCCGTCTCACCCCACCCCACCCCCCTCAAAAAAATCAGTGTGCGGCAGAGTCTGCAAGTAAAGATGCTGGCCACTTGCTTGCAGACCTGGGTTCAGGCCCCAGAATCCACACGGCTGAGGGAGAGAACTAGCCCCGACAAGTTGTCTTCTCACGCATGGGCCGTGGCCCACATCCCACCCCATCCCCACAACCAAATATTTTATATATATATATATATTAGGGTTTGTATGCAGTACAATACTCCAGGATACTAAAATGAGTGAGCCAGGTGTGGTGGTCCATGCCTAATAATCTTGGCAGGAGGTAGAGGAAGGAAGATCACTGCAAATTCAAAGTCAACCTAGTTTACATAGTGAATTCCAGGCCATCCTGGGATACAGTGTGAAGTCTTGTCCCAAAACAAGGGCAGGTGGCACTTCAGGTCTTCCGTAGCCTCTACTCTCTCCGCAATGTAGTAAATAAAGTTCTGTGTGTGTGTGCGCGCCAGGATTTATTTCACTGTGTTACCAGGCTGGCCGCCTCCTCCCAGAGATGCATCTGTCTGCCTCAGCCTTTGGAATGTTGGGTTTAAAGGCCTGTGCTACCATACCCAGCCTGCTTTATTTCTTCAAAGTAGCAACCCCAAACCCAAGCTAACCATGAACCACATTTCAGGAGAAAGCATAGAGCCCACACACCCGGGGTGTGAAGTTCGTCCCAAGTCTCTGGAGGCTCAGAACCACAAAGATAACTGTTACCTTTAGAGGGTGAAGGTAGGAGGAATTAGTTATTCTTATTATTATCTACATTTCCCCCCTCTTTTGAATGCAAGTGCTCCACAAACTTGTAATGTAGTCAAAGGTGACCTTGAAATGACCCTCTTATCCACCCCCCCACCCCCCAACCACTTTGAGTTTGAGGCAGGCCTGGAACACATTGTGTCAAAACAAACAAACAAAGAGCTTTCCTGCCTGCCCGCAGGTGAGGTGTCAGCCAGGCAGGAAGGCTGGGTGCAAACGGTTCAGGGGCTGGACCCTGGACCTCCTGGGGAGAACAGAGCCATTCTAAGACCCCAGTCCAAAGCGAATACTTTTAACTAGAGTTTTCTAGTTCCCCGGAAAAAAAAAATCAATGTGAAAGAGGATGCAGATTTCCATCGGAGAAGCAATAAAAGTCTTGATTACCTCCAATTAGTACTCCCCCACGCAGGGAGAGGGCTGTGGCCTGGGGCTACACTGGCGTGGGGGGTGGGCACTCAGGCAGGCTCCTCTCTGTGGTTGCTTATCTGTTTGTTTCTGAGGGGTGACCTTCATTTGTCAGATTCTGCCTTTTTTTTGGTGGTATGTATGTAAGTATGTATATTACATGTATGTATGTATGTATGTATGTATGTATACGTATATGTTTCAGGGTACTGACCCTGGGACCCCTCACTTGCTAGGCAAGTGCCCCTCCGTCTATATGGCCAGTTCTCTTTTTTATCTTTTGAAAGAGTTTCAGTAAGTTGCCCAGGGTTAGCTTTGAACCCATGTAGCCCAGGCAGGCCTTACACTCATCAGGTAACTGCCTTAGCTTCCTGAGTAGCTGGGATGACAGGCGGTACCACTAGACTATCTCTTATTTACTGCTTTTTTGCCTTTTCCCCCTCTTTGGGGGAGGGGTGTGGGGGGGATGATGGCGTAGGGAAGTTCCCCCACCCTCGGCGCTCTCTTTTGAGACCGGGTCTTATTCTGTAGCACAGGCTACCCTGGCAATGGCCCTGTCTCTGCTCCCCCAGCACTTCATCATCATGACATCATGATTTTGAGTTTAAACGTACATTTTTTTTTCATTTTTTATTAGGTATTTAGCTCATTTACATTTCCAATGCTATACCAAAAGTCCCCCATACCCACCCAACGTACATGTTTTTGTCTTCCTCTATAAATCATCAGCTTGCCAAAGGCAGTGAGATAATTTCCTTGTGTCCAGCTATAAAGTCACCTGGTGCCTGGGGAAGTTCCTGCTCAGGGCCAGCTCAGAGTCTCCGCTTCTCACAAAACAAAATGACTAAGAGTTTCTCCATTTTAAGTTTGCCTTGTGAGCTCAGGAGAAGTCGCTGCAAAGGGTTGTCTCCAGGCCTGTCTCCACCAACGAAAACCTGGGTTCGGAGGTGCAGTCAGGAAGAGGCGTAAGACTGAGTCCGAGCCAGGATGACTGGCAACCGAGCCGGGAGGGAGTCCAAGCCCCGCACGTCTGACCTTGAGTAAGTTATTTTCCCAGAAGAAGGGACTCAAATGACACCTCCCTCCCGGCTGTTACCCAGGAAGTTGTTTAGCATAGTCCCAGGACTCTGCTAAGGGCAAGTACTGTCATTGTTATTTATTTAGCCCCATTATGCTAACTACCCACCCCTTGCCAAGGTTTCACCACCCAGAAGGTTGGAGGTCTTGTGAAGGAGACTTTAATACCGGCAGATTTAGATTTTTGTTTTTTCTTTTTTGTTTATTTTGAGACAGGGTTTCTTAGCTGTCCTAGAACTTGTTCTATAGACCAGGTTGGCCGGGAACTCATAGAGATCCGTCTGCCTCTGCCCTCCAAGTGCTGGGATCAAAGGCCTGTGCCATGACCACCTGGCTAAAGGTGGTTTTTTTTTTTTTTTTTTTTTTTTTTAGTGGAGGGAAGTTTTGTGTCTCTGTAACAGTCTGTTCTAGAACTCACTTTGTAAACCAGTAAACCCAGCTGGCTCCAAACTCACAAAAATCTGTCTGCTTCTGCCTCCTAAGTGCTGGGATTCAAAATGTGCACCACCATGTCCATCTCTTAGACATTTTATAAAGACTTTAAAATGCATACACATATGTATTCAAGGATTTTTTTTTTAAAAGTTTTTCAAAACAGGGTTTCTCTGTGTAGCCCTGGCTGTCCTGGAACTCACTCTGTAGACCAGGCTGGCCTGGAACTCAGAAATCCTCCTGCCTCTGCCTCCCAAGTGCTGGGATTAAAAGTGTGTGCCACCACGCCCGGCTGTATTCAAGTTTTTAATCCTTTAAAATGACTTGTGGTGTATGTGTGTGGGTGGATGGACATGTGTGAACCATGACACTTGAGATCTGAGGACAACTTGCTGGGGTCCTTGTCACCACCTTGTTCGTGGTGATAGAATTCTTATCATCTGTCTCCTAGGCAAGCATACTTACTACCCACTAGGCTATTTTGCCAACCATGAAATGAAGATGTTAATTAAGGTTGTTGATACATTTTGTTTTGTTTTGTTTTCAAACACTTCTCTCTCTGTAGCTCAGGCTGTCCTGGAACTCACCAGGCTGGCCCCAAACTCAAAACAATCAGCTTCCAGAGTCGGGATTACAGGTTTGAGCCATAGCATCTGGCCAAGGAATGATACATTGAACTAAGATCATTTAGGTATATATTTGATCACGAGAAGAACTATTATTAACAATAAAGACCATTCATGCCAGGGGAACCTTGACAATCAGGAGTTTGAGATCATTCACAAAATACTTTATTCCATCTACTGGATTGATTTTTTGGGGGTGTTTTCAAGACAGGGTTTCTCTGTGCATCCCGGCCTGTCCTGGAACTCAATCTGTAGACTAGCATGGCCTCAATTATTTAATATCCAGTGCTGGAATTAAAGGTGTGTGTCACCATGACCCGTCCCATCCACTGTATTAAGGGCTTTACTGGCCTTGAGCTCACTATTGAAGCCCAGCCTACCTCGAACTCACGGTAATCCTCTTGCTCCATCTTCTTGAGTACTGGGATGACAAGCAAGCACTACCATATCCAAGATTGTTTTCACTCACTCACTCATTCGTTCATTCATTCATTAATTCGTTCAACAGATACATATTTACTGGACACAGTACTGAACAGGGTTGGGAGGGTAAAGTGGTAAGAGAGACTGACAGCGTGTGAGGAGTACTGCGAATGTATTCTGCCAGGTGAGCCCATGCCATGAACTGTGGTTCTGGGGGTTAACCCAAGGCCTCCAGCGTGCTAAGCCAACACACCACCAGTGAGTGGCATCCCCATTCGTTATATAAGTTTCTTGCTGTGTAAGGCAGGGTCTCAATAAGTGGTTCGTGCAGGCCCGGGGTTTCCTGATCTCTTGCCCAAGTGGCTGCTGTGCCCAGCATGTGGGCCCAATTTATTTTCCTACTTTTTCCAGGATGCGCAGATGCAGGAACTATCTTTGGTGTTTCTGTCTTTCTGCCTGCTCACCGCAGTTTCCGCTAACAAAACAAGCCTTTGTGCACTTTGTTTGCAGTGTTGAGAACTGATCACAGGGACGTGGGAGAACCCCTCCCTGGAGCCGCGCGCGGCGACCCTTTCTGTGGATCTGGCTTACTGAGGCTCAGTCCGCTTTGCCACACCGCCTCCTGCTGGCGGCTAGTTGACCTGCCGCGCTTTTTCTTCTGTGCGTCAGATACTTCACCAGGCCTGAGGGTCTTCTCTTTTCTTTTGAAATAGGGCTCAAGGAACCCAGGCAGACTGCAAACTCACTAAGTGGCCCGAAGCTGACTTTGAACTCATGATCTTCTTGCATCCATTTTCGTGGAGCTGGGGTTGCCCATGCATACCACCACACCCAGCTTTCCGAGCCAGATGAGGAGGGGGCTGCAATAACTTCGTATAGCATACATTATACGAAGTTATtctgcctgcctctgcctcccaagtgctaggattataggtgtgtgccaccaccactgctcagctaatacatgattatgtaatagtttgtttgggcataaagtctagaatacacagaaactataaagctataaatgcagtatactctgggcaggagcaatgagctgctggcttcagggaatggtggaggtgagtagagtcgcccccccttcccccatgaagtttgctttgggtttgtaaacctgttgctcccttcccttccctccttccctccctcccttcctccctttccctctctctttctctgtttctgcttctctgtctgtttctctgtctctgggtgtggagggggagggagagggagagggagagagagaaatcatccaggctagaggacagtttgtataattctactcaggatctcactaagtagtccaggctgtccttgtggtcactatataatacaagcttggccctgaaggacggtgatcttcctgcctcagctactaattggctaggattataggtgtgagccaccacagcaactgtgttactttaaaaaacaaaataaaaaatggtcaagtccttccttccttccttcctccctccctccctccctccctccctctctccctccctccctctctccctccctcctccctccctctctccctccctccctccctccctctctccctctctccctccctcctccctccctctctccctccctccctccctccctccctctctcccttcccctctctttctttctttctttctttctttctttctttctttctttctttctttctttctttctttctttctttctttcttccttccttccttccttccttccttccttccttcctttctgcatttctgcatttctgcatttctgcatttctatgtagttctggttggccttgaacccacaatcctttctccccaggtactgggattacaggtgtgtcatacctgacaaggatcgtattttattcagggaacgtgtccaggtagcagacagtaaagcaccgcccccctcacgggagaggcactttcctccaggttgtcttttagtcataagtctgggttgttctcaccatgaatgcgcatgacaggcaggctgacgaggtcttggcagcccttagccggaggcggctctggcggagaggaagcgagctttcctctcccccaggccgaccctcctctgccttcctcacattcttccactgtctgggtcatgctgggactggccctgcagtctcaggcatcttgggctctggcattgtccccaggttagcgtctctcacccaggtgtccttgaggaagctccttggagacttgttttcctcctgccttggtgaagctcttgatcctgagcagctgaaagcgagctgcaaaggctcccgttcggggacggtgttaatattcttcatacctcgagcaggtcaacagcacgtgtctaatgtaaagtaatttattctgttagtctcttggtttcctgctgccaggaacccctggcatatggcgttcccgtaaggcttggagacggagagggaattctgggcatagcaaggcatccgcattcattgatatgtttagtatcttggcttgaggatgaaattctaaacctcggtctcagtggctctcagctgtgggatggtaaagtatcttcccaagtctgctgcagtcactacagtgatgttgggactcagagtcgctgagccttggcttggagacctgataagggcttgtaagagtagtacctcagtctccctaaggcctgcctggagttctgcactgcaactgtgtccgaggagtctcccttatatgtttatttacgatgttttatttgtgtgcatgtgtgtataaatgactgtgtgtgtgtgtttacatgtacatcaagtagtttacatgtatatcatgtgtggatgtcagagcaacttgtagtagttgatcttgatggcacttaaaaaaatcaatcagtaagttgataagttatgtgtgtgtgtgtgtgtatgtttagagcatgtgtggaggtcaggagacatgttttgggtattagttctcctagtccaccataagggtcttagggattaaacaggtctcttaggcgtggtggtcctaagtcacctcactggtccttcttttttgaaacagggtctcattctgtacccttggctgactgagaaccggatgtgtagaccaggctgaccataaactcatagagatctgactacatttgcttactgaatgcaaggattaaaggtgtgtgccatagtgctggtgtgtgtgtgtgttaggaacttactttttttttctctttttctgtagagtcttgtgtgtcccaggctgttcttaaactctccacgtggtcaagggtgcccttgaattcctgattctcccatttctacttggggttacaagcgcgtatcaatacgctggggactgaacacacggctgtgcgcatgctccacaaacactccatcaaatgagatgtgtccccagcttccttttgtctttgttttagaaacagtatgtcactgtagctcagtcaaagctggcttttaaatcctggttcccccaaccccacctccccagggctgagatggcaggtgtgtatcaacacacccagacttatgcctgtgttcctgccttctcccatcttgtggaattgttatgacgttttggaagcaaaagatagtgtgctcccttggcaacaggacaggtaaaatcccactgtgagtggcactttttctcacactaagaactcttctaaagggagggtgttttcttaacacctcctgtggctggaccgagcagggaggactagccttggccttggaggttttgtctcaagcatagctttataatcatcactagactgcctcatttacagggttgaacttctcactgtgctgccaagttcacacagtaggggtttgcttggtcagaggttctgcatggggctgacggtttcctgtatagagagagaatagaaggagtggagatcagtagagactctgggcatggggatgactaatggaagtttcttatgtgtctgtagtagagaacttccttcttaaggccaaggataggttatttttgcagtgctgggattgaactcatgacctcgtgcatgcaaggcaagtgatcgcccattgagtcacatccccagtccagtcaggattagctctgtgtactatagcaggaacccttttgttgagcttagtattaatcacaagattgcttggctagggcaagatgcaaggccattggcagctgagagcttggggcctttttcatcttttgtttcttttctttgtctttgtttcttggcggggtctcactatgtagttttagctgacctcaaactcatagatatccacctgcctctgtgtcctgagtgctgggattcaagatgggtgccaacattttatttttctacagctgcccacggcctgcccacagttgtagctctggttaggccagtgtctcaccattgggcagcatccctgttatcgtcctgggttcagtggcgattgaagaggcttgccttgcctgcagcagaaagtccacctctttagtctgggtttacacttagaccccagtaaaggctatggacaccttgatgtatgtcaacagctttagacacactcctgaggacaccatttgtatctactgcacagcactgcagtttgaattgctctctgtgagccttgtcttactctacttaggcctctggagacacgatttatgtctcatttacttcccctgaccatttcatagaatgacagacctgggatttgaacccatgtttttccaaagcagcattctttttttttttttttttttgacacagggtttcatgtaggccaggctagcctagaacttcttatatggtcgaggatgaccttgaacttgttccttcgtcttctgtttccctgggattacaaatccatacccagtgctaggactgagcccagggtttcatgcatgctaagtgtgcactctgtcaactgagccatgtccaggggtcagagagctgtaccctatgttgtgctagcccgactccctgacaatcagaagcctccgagctcccatccatcacttctccctcacggatacgatccttaacaaatgccaaactggctgggcttggtgttaccacctgtcatcccaacagctctcgaggttgcggcagcctgagtaacacagccatgcttatgatgggtccctgggtttgatccttagccatggggtgggatgggagccaatgacatactgctgctagctgtccatatgggccacactgtctgactcctcccactacctcctggcggagtggggtgataggtgtcatgtttggccatgtgaacaggtagagattggggtttggaatctatctggagccagaatttccaggtttgcctctcaggttggctacttctgctttgtggccctgccttagttcaggtatgtgatcttgttcaatcttggttgtcaagttgattggatctaggatcaactaaaagatgcctcttttcttcctttcctttcctttcctttcctatcctttcctttcctttcctttcctttcctttcctttcctttcctttcccttcccttcccttccctccctccctccctccctccctccctccctccctgcctcccttctctcctctatttctttctttctttctttctttctttctttctttctttctttctttctttctttctttctttctctctctctctctttctctctctctctctctctctctctctctctctctctttctttcttcctttctttctttcaaaggatgaatactgaaaggggaagaccctgtgtgagaattggcagcatcttctggctgtagcccagaaacaaagagggagacgcagggttccttccatgcccaccttcacctgctcctggtgatggtatctagtctgttgctggctggcaccagccaaccaagcttcttcaggtttgcaacttcaactgaagacctgtggctcccaaggcatccttcagacctttctgagcacactggtactcatggtatctggtcttacagagagacaaccgggtgaccagtctccatggcacccagactccattgttggactacccatcctggatagtgtgagccaatccaataagccgaccccctttcaaacttttaagtgaattcttttttttttttttaaagatttatttatttatttatttatttatttattatatgtaagtacactgtagctgtcttcagacactccagaagagggcgccagatctcattatagatggttgtgagccaacatgtggttgccgggaattgaactcaggacgttcagaagagcagtcaatgctcttaaccgctgagtcatctctccagcccttaagtgaattcttatttttggttaatatctttaatgtggtacatattaacaattttaatttttaagagtttatttttattgttcctaattgtatatgtgagtatgagcctgtgtgtgaataaatgctcatgagtacaggtgcccacagaggccaccaaccttggataccggggaagctggcattacaggtgactgtgagctgcctgacatggctgctgggaactgaactcaggtcctctggaaaaatagcactctgctcttaaccaaggggtccctctccagactattccctaggtttccttcctctgagaactgtgacggatataatcccactgtaaatcaggctgatgcagtgaacctgtgcccttcctctaggctgagctgttggtgctctggcagagagacaatccctttaagggattctcaaaccactgccaaggtcacacagctagctgtcacctcagccactctagaggttgagccaggaagatcacaagttcaaggtctgcttcagctgtaggatgagttcaaggctatcccgggcaaatcagtgagactttgtctcagaataataattaaaaaaaaaaaaaagtggggggagttgggagctgggctatagctctgtggatgaagtctatctagcatgtgggggactctagcttcactctctaataaaccaagctccaataaaaagataaaaagacagcacaattaagaaattgtcctgaattttgagccctgatcagtcacttgcaaagaccataagctctggttaagagactgtcccaatggtccacttgctaaagtcacaaagggagtgttgttggaaggtcataaaactcttaaaagttaaggtctgggactggaaagatggctcagtggttaagagcactgactgctcttccagaggtcctgagttcaattctcagcaaccacatggtgactcacgaccctttgtaatgggatctgatgcctgtctgtgtgtctgaagacagctatagtgtactcatatacataaattaaagaaataaataaaaaatatttttaaaaaaacgttgaggtctttggaggaggtctccctgtgggagccattttcttctctttcccttggttctgtgctgatactataaagcaatgctaatgctgcaaccttttatttaatacagttccttgtgttgtggtgaccccagccataaaatgcttatttattgctacttcgtaagtgtaattttgctactgttatgaactgtagtgtaaatgtccgtgttagccagtgttcttagacaatcctttagaaagggtcattagacgcctaaagaggtcatgactttctttgagaaccagtgccataaggagtttctttaccatgcatccccattatagctcatggtcttgcctgtgtcccaaagtcatgaggccactcaatcaggttggaaccccccaaatcacaaaccagccaaagcttttctctttctgattagatcatctcaggtgctttgttacagtgtcagaaaactaacaatggtatttccagtctctattgctatcttttgcatctatctatggcaggataaggtcaacaaaaatttcaggacaaggcttatacttaaaaaatgtaaacagacttaaacagagtagattctatgatgaaaaaaagaaactgttctcagcatgtatattgctcactaacagtcagctcctggaggcagggtttaccagggagcaatgagatcttatggatgtggcagctctgcacagacacttgccatcattattagagtatattagcttcagtgtggaagatggacttaaagaagttccagcagccaggtggtgacggcacacacatttaatcccagtactctggaggcagaggcatgtggatctctgtgagttcaaggccagcctggtatacaaagcaagatccagtacagccagggctacacagaaaaacagtttcaacacacacacacacacacacacacacacacacacacacacacacacacacacacagagttctagtagggccctgagggaggcaggggtgcaggacataggaactctagttctatcaagagtaatgtgttggggctgtagagatgtcgcagtagttaagagtgtttgttgttcttgcagaagattgggcttagtccccagcacctacatggtggttcacaactgtttgtaacttaactccagttccaggggttccagcatgtagtgtacatatatacacaagcaggcacaacactcatacacattaaaacaaatgtaagagggagatgagtgagtgtggatcgcatctttggaaagggagggagttctctgctgggggggagtgaattccacgcgagtgcggaatttttgttttttgttttttgttttcaatgcagggtatctctctagctctggcttatgtggaactcactgtgtagatcagggtagtcttgcattcacaaagatctgactgccttgagtgttgggatcagaagtgtgtaccatcactcctggctagtgtgtgtaatttttaaccccttttcctttaaaaaaatttttttttagatttatttatttattatatgtaagtacactgtagctgtcttcagacacaccagaagagggccacccccatgacccactcttacaaagaatatgagatggaattcctagttgtgaaaggaattctgacagtgcaggaggcagaggcctagctggcttcctgagggttcaatcctggtagaagaagagaaacaatttctgtggattatcctctgattgtcacacatgtgctgtgacacacgtacacacaaaataaacagagagatagaggagagataggtgatagatagatgatgaatagatggataatagttggatagatggatgataaatagataaaatagattcatagatgataggtgatagattgataaatgatgatagattgatagatgaaagatgattgacagatgatgataggtgatagatggtagatagattaacaaaaagaatatctgacagaagcactctaaagaaggcagtgttttctctggtccacaggtgaggcttcagtccgcagagtggaaaggcatggtaggagcacgaggcagctggtcatgtggtactcacagtgaggaagcattgggagatgaaggctggtgctcagcctctcctttttactcagctcaggacccccatccctcgaatggcgccacccacatttccctgttcagtgaaaagcattctgagacaccttcacggacatactcggggatgtgtctcctaggtggctgcaaatctaatcaagtcgacagtgaggaagaagcactacccaccaccgtgaatacctgtcagccagtgggtcacaggtgtgagtcactgagcaggaaaaggatgcttgtgaagccgtgcaaagatggggctggaacggtggattgctggttaagagcactggtgttcttgcagaggccctgagcatttccagtgtctacatcacgtgactcccagctgcctggacctccagatctagaggaccagaacaagaggaccagaacaagactggctctaatattgaattgaatttagaagattacccctcatattgtaaaaccaagtagtcagacacaagtaacaaaagatacctgtggttttatgttcattttgagacgggttcccaagtagtccagactggccttgaactcactgtgtggctgagaatggctttgaatttcttgttttcctgcctctttctcccaagtgctgcgatcacagacatgtagcggcacaccccgtttatggagagctggagattagatccagggccttgtgtatgctaggtaagcactctaccaagtgagtcacgtccccagcccaagacatctggtttgaaccagatcttttcattaggttaagcaggaaggcagcttgcaacacatgcatgggaagtgtgccatcttggtttaatgagtgggtttctgcggattgttgaaacacttcaacttccttaacccagtatctgatgaaggagcaaggatagagaaattaatttaccacacactaattaaaggggggtgcgcactgtatacacagtgaaagtctctggaataaatatttgataaacagtatctggcaaattaaaaacccgaaatgttaaattaaatgcaaattaaaaatctggaatgttaaattaattaaatacagaaaattgcatcaaacagcattacaagtcttagttaaatcagggagcctcgctcccagcctcacgtcgcccctttcgcagtctttattcacctgttgggaataaataagtcacagccgcagtgcagtttccatgaatttacatgtcgtgctgcgcagtcatttctggggagacttgagggaggaaactaagtagggaggagaatggacgttctactcatgtggacaaaaagctgaaagatttagccaaaccctgaatcctcttctctcttgagataagcacctgtaagtttgtttgtgcaaagggttccccaggtacagtgattcccacaacctactggccgagcatgtgtctggccagagcagaaaaatcagtgcttagaccaaccaggctcagagtgaccctcaagactagccttaggctgtgactttgctggggaaatacccaagaggctaaatcctgtgatccagtagaagggtcagctagtggcagatcacagcggcttcttgggtctctggagagatgctttctgtcattctgtcattgtacacttggtcgagacagcatcaatcttggctggccctttgtgggtttttggtttacttatttgcatttactgtagccttgcggatagagcatagggactcttgtcaggttggcgctctgccctgaactacacctcagacttctctgaatttcaaaatcgtccctgtttgtgatgcctcacggcactatgggtaggacacagtgctttgcagattgagtctcacttctgcaagttaacctgaattctaaagctgtctgaaatcactcagttgaacttcctccctcttccttccttgtttccttcctcaccctttctccctttccctatccttttctccttctctcttgtctcttctccttacatccatgctttgtggtaggaggacaacttgtagaagccaattctctctttccaccactgggttctggggattagattcaggtttgtgggcagctgcctttacgggctgagccattacactggcccagaattccaattctttgaggggaaaggagcaaccacaggagggaccgtgcatggacacatagttggaggttggaaggggaccaggcaggatgggccttggtagcacaggtctgggaggaacacaggaagcagctgcagtgatggtctcagtgctctgtgccagcccaattcctttcccagtgccctgggcacagtggagcttggctatacagctgcagggcaatgaacccagaggtgatgctctgatggcagtggtcagcatgggggtgaggatctgttccttcagaggtcaggtagatggtgctggctgtcagtggggacctcatgctggtctgctggctacaacagttctatgagggctgggctgttctcaaaacaacttggtggtcaggccccagggaaggagagctgagtcacctactgatcattta
>Sox2_DistalLCR_DHS23toDHS26
aaagtgctttgaatgttcttaagtcatcaggatgctcacttagaattcagtcctcatctggggacagtgagaggcacattgagggagtagttctagctaccatgactggacagacacagggccagatttggcgtcttggaaaaggcggtgaaacagacccaccctggagcctctccgtgaatcaacgcactgtattccaccaagaagaacttctcccttcagctctaattcctgccccgaggatccatctgtactttgagggtatgcacacaggacagataactcactgtggctcaggaccttcatgctcagccctgaatgaatgaccctttcataaacggtggggtcctgtggacctatcaactcatcagaccttagctggggaaggaaccctaatagcagagagattgatgcagatataaaatgctttatcctctcctctcttctcttcaattcccttcctcccccacctcctttcccttccctttcctttcccccctctctctgtctctgtctgtctctctctctgtctctctttctctctgtctctgtctctctctttgttatggtgacaaaatgttttttgttttgttttgagacaggacctcattctgtagcccatgttagcttcaaatgcatgatcctcctcttccaacctcctaagttctggcatgagaggagtgagccaccataaatgctatcaccatttatggtgatagcagttaatgcttaagtataaatatcttaacccaaaacacaatattactcttctcggtatctcatgattaactttctaatagattaaattgttaagtaagggcttcagagagatgacttgatgcttaagagtgcttgctgctcttccagagaacttaagctcagttccagcatccaccaggcagtttataactgtcgattgtgaattccaggctcaagagagctgataactcttatggcttcctcagagacctgcacttaagcaaacgtatccacacacaggcaggcacactcacatacacacacacacacacacacgtgtgtgtgtgtatgtatgtatgtatatgtatatatatttaaaaactaatgaaacattttctaaaagtccaattagtaggcagaagtaaaggtcaatagttgggtatgtgccttgcacacacacaggcaccatggattttgcccccacactggggaagccttttcatattatgttaggggtctgagtttgatgtggggagatacattcatcctttcagtagagccaaagtcctggtgaattcatgactgaatagtatgaaggatgcatcttcttgctacctacatcaaggattgtcttgactgaaaagacaagagagatgttgggatggagggtgcatggttgctatcccagcacttgtgtggccaaggcaagtgggttgttatgagttcaaggctagtctgagacacttaggtcaaatcctgcctcacagaagaaggacaaggggacactgtggcagctgccacctgatggtgttggcacaggcctctaagcctaccacttgggaggtataggcaggagggtcaggagttcaaggctacccttggtcaaattaaaatacaccagcctttgtataacccaaacagaagaagcaaagcaaagagcagtagcatgactgcacaggcacttatgaggccgaggaatgaaaagcacaggtttgaggccagcctagggtacatagaaagctccaggccagccaaggcaacataaggagaccctgctcaaacaaacaaacaaaccctcattgtactgggtggtttgctgaataaggaaacttatcccaatgtaaaggatgtatccagacatttcccatactccagtctcctctcctttcttatcccttttcctgttagcccctttgtttccaggcaatttggcttcagtttttcatgttacatgtatacacatgactttatgtatgaatacacacatatgtatacatatgatatcctatatctgtgtaaaattaagggatcagaagccctcagcaagtaaagtcccgagtgaatgtgtactgtggacacattgtgatccagccatgttggtgacaccaatgcctctgctccattgggaatggaaaagcctcagccaggagatgctcaagaggttgtgacaatgtttctttaggactgagtatgacttagcgactagtgtatgcaaagactagcaactacagcttcttcctcctcccaaatatttacagcccaagactgctcaactgcaaagacctactatggagactagactccccctgtgctgtacctaatagtagctgaggttccaggttgctggtggtagtaggtgcccttagttttcttcataccctcaccacccctagtcagggttctaggatccaagtttcatgggtcttggtgagctgagtatgagaatcaagtcagtttcagaaaaagacactcttattgtgattccaagaaaaacaattattattattattattttttttgttttggagacacatttcatgtaacctcggctggcctctcagtgaggatgactgaactactgatcttcttgctgtcctcacaacaacaacagcaacaactacacacacacacacacacacacacacacacacacacaataaggatatggtttcagaagcctgtaagactaacctttgggaggctgagacagtagcattacaagttggagaccaacttaagctacttggtgactttcagacctgtctgggccaccttgggagaattaggtcttttatgtattgtttgtttgtttgtttgtttgtttgcttacttttacttttaaatatatttttattgtgtttatgcctctgtgcttactgagagcagaagaggttgctggactccctggagatagactcacaggtgcttgtgagcagctagatgtgggtgctgggagcccagcttgattcctctggactagcagcaggtgctcttagccattaagccattgtcttagggtttccattgctgtgaagagacaccctgaccaaggcaattttgacaagggacagcatttaattgggactggcttacagtttcagaagtcagtccattttcatcatggcaggaagtagggcagcgtctgggcagacatgggactagagaaggagctgagagttctaaatcttgatctataggcagccaggatgagtacctcttctgccctgggtggagcttaaacagatgacctcaaagcctacctccacagcgacacacttcctccaacaaggttacacctactccaacaagaccacacctcctaataatgccacttcccagggccaagcatatttcaagccaaaactgtctctctgtctatctatctacctacatatctatctatctatctatctatctatctatctatctatctgatatctatctatctatctatctatctatctatttatctatctatctaatatctatctacctatctatcatctagttgaagtggagtatcatgcagtcagctcaggctaaccttaaatctttctatgttgatgaggttttcttgaatacctaatcctctgtgtctacttcagaaatattgagattaccagagtataccactacacttggctgagactctgcctcaaaaaaacaaaaaccaaaacaaaaaacccaaaaaacaaaaaaacaaaaaaaccccaaaacaaccaaacaaataaaacaacactaccaccactaccaccaccaccaccaccaccaccaacatcaaaataactaatacaaggaagggctgagggcagaatttagcagtagggagctcaccgattatgtgcagcttcctagactcaatccctagtgttgtaaatgaagggatcaagtaactatagaataaaaattaaaaggaagctaaatatctggattcaatgctatccatcaatatgattggcagttaccacaccaatcaactgactcgcttttgaaactcttccttattttatgtatcttttagagactatttttcctgtaatatttttgtctatacaaggtatgtgggtccagccaggcatgggagagtacacctataatcctagcactcaggaagcagtagcaggagggaggccgtcatggtttacacagcaactttcaaaccagccaggcctgcatcatagaaaaccaagagaagatggtccaggacctagcagtcagcatgctttatacagatgcttggtggtgggatgtggcatccgagctgaaggtgaaggtgagagaatctccttttctttctggcacacacttttggaactgatggattctgggaaggcagggggcagaatggctgtaaaatctgtgcctaggtctccttaccacatgtcaccacgtcctactcaaagcctcctttgtagactgagaaaatagctcgtgttttacagattccgggttcagagtttttggggtctgtttcttcttcgagtccctacacaaaggttggcttccagtgtgtgcagacctctgttgcctctgcagctccttttcttagactcagcagctagcacccttcagccctcattcataaagtccaattaggagacaagagatgtcaggagtagactctgcaagtgggagcaaatagacccgcacattgtgacttctctcgaagggccgcgcgtctcctctgggcttgttttcagtcccattgtcggatgattacatggtcttttataatttctcatcgacagaatggagctatttgcttgcggatttatttgaaagacacaggcttatgcaaaagaaaaacagaatcgtggtgaggtagaatgatatttcagggcagcttttctcagctcgccttgtttttttttttttttttaaacacactaagagaacataatttgtaataacggctcttcagagattagatatgccagtaattcagtcttaacgctatatatgagtttgttattcatataattacacttatcaatgctgtaattcatttttatataaaaaggagcgctcttacatgcattttgttttcagggcgtacacagtccatgatttcattttgacaatattccttttaatagcgtgaggcataaagtgtggcttatggagcaccttcacatgtctaaggcctcgctttcttgaaatgtccttgaaatctgaaagaggttaaaggtccttcagcttcctgccttgacgatcgatcatccctaaccctgtgcgtatcctcctctggccttcaaccttttatttgcccatttttagactcagcttaaagtcccctcagcgttgaagccttcctgaagcaaactaagtgaccttagtcactgcagtacaaaaccaattaaccagccagtgagatgcaggctcagcaggctcagcaggcggctcacagaagtctgacaaactgagttcaatccttgagaccgacatttcagcagccaggtgtcgcgctgtggtggtagtggtgacagcagatctgtagtcctagggcgcctaggcctggagctactggtcttttgctctgactcctgtgtgctgggataaaggacatatgtcaccatgcctacgctgttttacctgaatatatagaagtagttgcacattataaaaaagaaaaagaaggtaggtgtgactgcacatacctttaacctcagtacttgggaagcagaggcaggctgatctctatgagttgaaggccagcctggtttacataacaaccccctctccacatcatgccaagcccccaaaccaaacccaacaaaagaaaagaccctgaaacctaactgacaattttcactaagttgcatcttggccctttgggtagaattcatttgccagtaaggatgtgtgggggatgtggagaccaacctggtagagttagaagtgagagacagagaggagccacaagctctggtgactccttgaagactcctgatcagaaggttcacagtgtgatctgatgtggcaacacaaaggatccaaggcagggggtgtgaggaggggtttgggggaggagggggtggctgcttcctctctcttcagggagatgtcaacaggggattggaccctccccccccccacacaccccacccccccactcctgggcaggctcctaggcaggtgagtcagactctgctaaacaacacctattgcatccccatttgcccttgaatatataaacataccctaaatgactaaaatgctctatataagctcatgtgataaacaataaaattagggctggtgagatggctcagtgggtaagagcacccgactgctcttccaaaggtccagagttcaaatcccagcaaccacatggtggctcacaaccatccgtaacaagttctgactccctcttctggtgtgtctgaagacagctacagtgtacttacatataataataaataaatctttaaaaaacaaaaacaaacaaaaaaacaataaaattagatctacactctgatgctggtcgccagagtctgaatgccgagcattgcagactccatctcatttactcccccacttcctgttctctgttcccatggggatagacctcattcttgtgctggagtcagctcctggcctcccccttgctgatgctgtgtttggtactaggcagctctttctatttctggtcctctgtggtgaacactggccttcagaaccacataggagtggagggtggggattgcaagcttgtacaaccactctggaaatcagtctggcagttcctcagaaaattggacatagtactaccggaggatcctgcaatacctctcctgggcatatatccagaagatgttccaactggtaagaaagacacatgctccactatgttcatagcagccttatttataatagccagaagctggaaagaacccagatgcccctcaacagaggaatggatacagaaaatgtggtacatttacacaatggagtactactcagctattaaaaagaatgaatttatgaaattcctaggcaaatggatggacctggagggcatcatcctgagtgaggtaacccaatcacaaaagaactcacatgatatgtggatattagctcagaaacttagaatacccaagatataagatacaatttgcgaaacacgaaactcaagaacaaagaccgaagtgtggacactttgccccttcttagaattgggaacaaaacacccatggaaggagttacagagtcaaagtttggcgctgagacaaaaggatggaccatctagagactgccacatccagggatccatcccataatcagcctccaaacgctgacaccattgcatacacaagcaagattttgctgaaaggaccctgatatagctgcctcttgtgagactatgctggggcctagcaaacacagaagtggatgcttacagtcagctattggatggatcacagggcccccaatggaggagctagagaaattacccaaggagctaaaggggtctgcagccctataggtagaagaacaatacgaactaaccagtaccccccagagctcgtgtttctagctgcatatgtatcagaagatggccttgttggccatcagtggaaagagaggcccatcggtcgtgcaaactttatatgcttcagttcaggggaacgccagggccaagaagtgggagtgagtgggtaggggagtgggggagagggtatgggggacttttgggatagcattggaaatgtaaatgaggaaaatacctaataaaaaattaaaaaaaaaaaaaaaggagtggagggcgtagcccccaaagcttgggttgtacctgatgcccaaaccaatgtgtttgctcctggattctgaacccaaagtttccagcgtctttcccagttcccactcctgcctttctctgggattccttctggttttaccactcggactgtgagatgaatagctgttgtcatttcccatggtgccaaaggacctgacatctgtaatccagcacttgagaactgaggaagaagaatcttgggttcaaggacaacctgagcaatgaagcaaggctggtctctaaaaataaaacaaaacgaaacaaacaaaccaaaaaaaaaaaaaaaaaaaatcactaccgaaaaaccctgcttttatctagttatggctgctctagcttgtaatcacagccccagggaagtggaggctagaggcgtgagaattcaaggtcacccttagctacctaggtgcaggatagcctgggctacataagacctatctaaaaagaacccaaaaaaccaaccaaacaagacgttactttctcaagagaggggagggcaagtgtggagggagagatttggagaaagtaaggagcagagccccaggggtttcggggaaggtttccttgagccagcctggggtggggtcttgtatgagcaaggtatatatttggggaggggggctggacttcagtgtcagagagcatagaagcacttggcatatgcttgcatagagagacagacagacagtagaggttgttgaatgtaacaataagtgggagatttcaaattgcaagggcaggagagatggctcagtgcttaaaaagagttgcttcacagcctgacttgaatttgacccatgaaccaatgtaaaaaccttcatccaacagtggaagttggagatgagatgttcaagggccacctagcctggaatatgcagaagcaacaagagagccagaccctgcttccaaacaaggtggttcgagacaactctcgaaaagtcctcatctgccaggcagtggtggcacaagcctttaatcccagcacttgggaggcagaggcagaggcaggtggatttctgagtccgaggccagtcttgtctacagagtgtattccaggatagccaggggtatactgagaaaccctgtctctgtatagctctgtctcgaaaaaccaaaaaagaaaaagaaaaaaagaaaaaaaaaaaacagaaaaagaaaagtcctctcttatatttgtgtacccattctcactacacacacacacacacacacacacacacacacacacgcgcgcgcacatgcactcatgcacgtacacatgcgaaattctccttttttctcttcctagctatgctataaaccctgaaaggtcgaagttcatcttgtatcttcttagggaatagcacaatgcctatcgaactgaaatgctaaatgaatgtgatgaatacgcacaagaatccatagacgttctcataggaaacagcacagacaaaaccaagacagaaatactccctgattattgaattctctcacctggcttgccatctttctcttcaccagctaacacatgtggcactttcaacaggtgtatgacacctgaagctaaatgattcatccacctgatgatcatacaagggtcttcctttatccgtggagaccaccgagaccaacagacaaggcctgaaactgtatgatgaggagttaatttacaaattggatacaataagcctacaactcagagaaaaaaataatgtattataacaaaatttacataaatatgatccctccttccttctattttattgttctatacatatctacaatctccagctgattacagataaatgaactgacagaaaagtagacgtagataaggaaaaagggagatggctatgtaacctctcagttgcaattctgtggataaatgaaagtatacttatgttattatgttacctgccattacagacatttatgttgcttcctttcctttcctttctttttttttaagattgatttatttattttatgtatatgagtacactgtagctgtacagatggttgtgagccatcaaatagttgctgggatttgaactcaggaccttcagaagagcagtctgctcttgactgctgagccatctcaccagcccttcctttccttttcttctctttttgaaacaatgtctcacgtagtctgttgtcctaagcaagaaggtaggtacctgtagttgtcataaaaaatatatattttagcttggcaatggtggtacatggctttaatcccagaacttggaagaggcaggcagatctctatgactttgaggtcaccctggtctacagagcaagttacaggatagccatggctgcacagagaaaccccgtctcgaccctccacccctgcattatgttttattatgctgagggtcatcacacaaggttaacttcctaactatgtcctaagcctatctctccaaggctgctcacccgtgtgacccgtcttaaccaaccaaagATAACTTCGTATAGGATACTTTATACGAAGTTATGTTCTAAGCCAGTAGAGAACTATATATCAAGGTCCTTCCCCCGTCTCACCCCACCCCACCCCCCTCAAAAAAATCAGTGTGCGGCAGAGTCTGCAAGTAAAGATGCTGGCCACTTGCTTGCAGACCTGGGTTCAGGCCCCAGAATCCACACGGCTGAGGGAGAGAACTAGCCCCGACAAGTTGTCTTCTCACGCATGGGCCGTGGCCCACATCCCACCCCATCCCCACAACCAAATATTTTATATATATATATATATTAGGGTTTGTATGCAGTACAATACTCCAGGATACTAAAATGAGTGAGCCAGGTGTGGTGGTCCATGCCTAATAATCTTGGCAGGAGGTAGAGGAAGGAAGATCACTGCAAATTCAAAGTCAACCTAGTTTACATAGTGAATTCCAGGCCATCCTGGGATACAGTGTGAAGTCTTGTCCCAAAACAAGGGCAGGTGGCACTTCAGGTCTTCCGTAGCCTCTACTCTCTCCGCAATGTAGTAAATAAAGTTCTGTGTGTGTGTGCGCGCCAGGATTTATTTCACTGTGTTACCAGGCTGGCCGCCTCCTCCCAGAGATGCATCTGTCTGCCTCAGCCTTTGGAATGTTGGGTTTAAAGGCCTGTGCTACCATACCCAGCCTGCTTTATTTCTTCAAAGTAGCAACCCCAAACCCAAGCTAACCATGAACCACATTTCAGGAGAAAGCATAGAGCCCACACACCCGGGGTGTGAAGTTCGTCCCAAGTCTCTGGAGGCTCAGAACCACAAAGATAACTGTTACCTTTAGAGGGTGAAGGTAGGAGGAATTAGTTATTCTTATTATTATCTACATTTCCCCCCTCTTTTGAATGCAAGTGCTCCACAAACTTGTAATGTAGTCAAAGGTGACCTTGAAATGACCCTCTTATCCACCCCCCCACCCCCCAACCACTTTGAGTTTGAGGCAGGCCTGGAACACATTGTGTCAAAACAAACAAACAAAGAGCTTTCCTGCCTGCCCGCAGGTGAGGTGTCAGCCAGGCAGGAAGGCTGGGTGCAAACGGTTCAGGGGCTGGACCCTGGACCTCCTGGGGAGAACAGAGCCATTCTAAGACCCCAGTCCAAAGCGAATACTTTTAACTAGAGTTTTCTAGTTCCCCGGAAAAAAAAAATCAATGTGAAAGAGGATGCAGATTTCCATCGGAGAAGCAATAAAAGTCTTGATTACCTCCAATTAGTACTCCCCCACGCAGGGAGAGGGCTGTGGCCTGGGGCTACACTGGCGTGGGGGGTGGGCACTCAGGCAGGCTCCTCTCTGTGGTTGCTTATCTGTTTGTTTCTGAGGGGTGACCTTCATTTGTCAGATTCTGCCTTTTTTTTGGTGGTATGTATGTAAGTATGTATATTACATGTATGTATGTATGTATGTATGTATGTATACGTATATGTTTCAGGGTACTGACCCTGGGACCCCTCACTTGCTAGGCAAGTGCCCCTCCGTCTATATGGCCAGTTCTCTTTTTTATCTTTTGAAAGAGTTTCAGTAAGTTGCCCAGGGTTAGCTTTGAACCCATGTAGCCCAGGCAGGCCTTACACTCATCAGGTAACTGCCTTAGCTTCCTGAGTAGCTGGGATGACAGGCGGTACCACTAGACTATCTCTTATTTACTGCTTTTTTGCCTTTTCCCCCTCTTTGGGGGAGGGGTGTGGGGGGGATGATGGCGTAGGGAAGTTCCCCCACCCTCGGCGCTCTCTTTTGAGACCGGGTCTTATTCTGTAGCACAGGCTACCCTGGCAATGGCCCTGTCTCTGCTCCCCCAGCACTTCATCATCATGACATCATGATTTTGAGTTTAAACGTACATTTTTTTTTCATTTTTTATTAGGTATTTAGCTCATTTACATTTCCAATGCTATACCAAAAGTCCCCCATACCCACCCAACGTACATGTTTTTGTCTTCCTCTATAAATCATCAGCTTGCCAAAGGCAGTGAGATAATTTCCTTGTGTCCAGCTATAAAGTCACCTGGTGCCTGGGGAAGTTCCTGCTCAGGGCCAGCTCAGAGTCTCCGCTTCTCACAAAACAAAATGACTAAGAGTTTCTCCATTTTAAGTTTGCCTTGTGAGCTCAGGAGAAGTCGCTGCAAAGGGTTGTCTCCAGGCCTGTCTCCACCAACGAAAACCTGGGTTCGGAGGTGCAGTCAGGAAGAGGCGTAAGACTGAGTCCGAGCCAGGATGACTGGCAACCGAGCCGGGAGGGAGTCCAAGCCCCGCACGTCTGACCTTGAGTAAGTTATTTTCCCAGAAGAAGGGACTCAAATGACACCTCCCTCCCGGCTGTTACCCAGGAAGTTGTTTAGCATAGTCCCAGGACTCTGCTAAGGGCAAGTACTGTCATTGTTATTTATTTAGCCCCATTATGCTAACTACCCACCCCTTGCCAAGGTTTCACCACCCAGAAGGTTGGAGGTCTTGTGAAGGAGACTTTAATACCGGCAGATTTAGATTTTTGTTTTTTCTTTTTTGTTTATTTTGAGACAGGGTTTCTTAGCTGTCCTAGAACTTGTTCTATAGACCAGGTTGGCCGGGAACTCATAGAGATCCGTCTGCCTCTGCCCTCCAAGTGCTGGGATCAAAGGCCTGTGCCATGACCACCTGGCTAAAGGTGGTTTTTTTTTTTTTTTTTTTTTTTTTTAGTGGAGGGAAGTTTTGTGTCTCTGTAACAGTCTGTTCTAGAACTCACTTTGTAAACCAGTAAACCCAGCTGGCTCCAAACTCACAAAAATCTGTCTGCTTCTGCCTCCTAAGTGCTGGGATTCAAAATGTGCACCACCATGTCCATCTCTTAGACATTTTATAAAGACTTTAAAATGCATACACATATGTATTCAAGGATTTTTTTTTTAAAAGTTTTTCAAAACAGGGTTTCTCTGTGTAGCCCTGGCTGTCCTGGAACTCACTCTGTAGACCAGGCTGGCCTGGAACTCAGAAATCCTCCTGCCTCTGCCTCCCAAGTGCTGGGATTAAAAGTGTGTGCCACCACGCCCGGCTGTATTCAAGTTTTTAATCCTTTAAAATGACTTGTGGTGTATGTGTGTGGGTGGATGGACATGTGTGAACCATGACACTTGAGATCTGAGGACAACTTGCTGGGGTCCTTGTCACCACCTTGTTCGTGGTGATAGAATTCTTATCATCTGTCTCCTAGGCAAGCATACTTACTACCCACTAGGCTATTTTGCCAACCATGAAATGAAGATGTTAATTAAGGTTGTTGATACATTTTGTTTTGTTTTGTTTTCAAACACTTCTCTCTCTGTAGCTCAGGCTGTCCTGGAACTCACCAGGCTGGCCCCAAACTCAAAACAATCAGCTTCCAGAGTCGGGATTACAGGTTTGAGCCATAGCATCTGGCCAAGGAATGATACATTGAACTAAGATCATTTAGGTATATATTTGATCACGAGAAGAACTATTATTAACAATAAAGACCATTCATGCCAGGGGAACCTTGACAATCAGGAGTTTGAGATCATTCACAAAATACTTTATTCCATCTACTGGATTGATTTTTTGGGGGTGTTTTCAAGACAGGGTTTCTCTGTGCATCCCGGCCTGTCCTGGAACTCAATCTGTAGACTAGCATGGCCTCAATTATTTAATATCCAGTGCTGGAATTAAAGGTGTGTGTCACCATGACCCGTCCCATCCACTGTATTAAGGGCTTTACTGGCCTTGAGCTCACTATTGAAGCCCAGCCTACCTCGAACTCACGGTAATCCTCTTGCTCCATCTTCTTGAGTACTGGGATGACAAGCAAGCACTACCATATCCAAGATTGTTTTCACTCACTCACTCATTCGTTCATTCATTCATTAATTCGTTCAACAGATACATATTTACTGGACACAGTACTGAACAGGGTTGGGAGGGTAAAGTGGTAAGAGAGACTGACAGCGTGTGAGGAGTACTGCGAATGTATTCTGCCAGGTGAGCCCATGCCATGAACTGTGGTTCTGGGGGTTAACCCAAGGCCTCCAGCGTGCTAAGCCAACACACCACCAGTGAGTGGCATCCCCATTCGTTATATAAGTTTCTTGCTGTGTAAGGCAGGGTCTCAATAAGTGGTTCGTGCAGGCCCGGGGTTTCCTGATCTCTTGCCCAAGTGGCTGCTGTGCCCAGCATGTGGGCCCAATTTATTTTCCTACTTTTTCCAGGATGCGCAGATGCAGGAACTATCTTTGGTGTTTCTGTCTTTCTGCCTGCTCACCGCAGTTTCCGCTAACAAAACAAGCCTTTGTGCACTTTGTTTGCAGTGTTGAGAACTGATCACAGGGACGTGGGAGAACCCCTCCCTGGAGCCGCGCGCGGCGACCCTTTCTGTGGATCTGGCTTACTGAGGCTCAGTCCGCTTTGCCACACCGCCTCCTGCTGGCGGCTAGTTGACCTGCCGCGCTTTTTCTTCTGTGCGTCAGATACTTCACCAGGCCTGAGGGTCTTCTCTTTTCTTTTGAAATAGGGCTCAAGGAACCCAGGCAGACTGCAAACTCACTAAGTGGCCCGAAGCTGACTTTGAACTCATGATCTTCTTGCATCCATTTTCGTGGAGCTGGGGTTGCCCATGCATACCACCACACCCAGCTTTCCGAGCCAGATGAGGAGGGGGCTGCATTCTCAGACAACTCTCAGTGGCTAGCTTGCCCTTTGACAAAACTTTGCTAGGAATTTACCACCCCTACCCCCCCTCCCCAGACTCTCCCTTTGTAGCTCCTCTCTTCCCTTCTCTCTCACTTGGCTCCCTGCTCATTTGACTGACAGCTTGGGCAAAGACTCCTCTCCTGCTGAGCTGAGACCCTGAAGAGAATTCCACTAACACGTAAACAAGGTCTTGGCTGACCTTGAACTCACTATGTAGACCCTGCAGGTCTCCTATTCTGACTTCTAAATTCCGGGATTAAAGGCATCACCACGCCTAGTCATTGATATGTCTTATTATTTATTTTATGAGTATGAATATTTTGCCTGTTTGTATGTCTGTGCACCATGTGCATGCCTGGTGCTAATGGAGGCCAGAGGAGGGCATCAGGCCCTCTGGAGCTAGAGTTACAGATGGTTGTGAGCCTCTATGCACATGCTGGGACCAGAACCCAGGTCCTCTGCAAGAGCAGCCAGTGCTCTTAACCACTGAGCCATCTTTTCAACTCCTCAATTTCCATCTTAAATTTTATTTTGTGCTGGGCTAGCCTTGGCTGTATAATAAGACCCAGTTTCAATAAGCAATAAGGTTCATTTTATGTGTGTCTTAGAGGCTTGTATATCACACTGCTTAATCTTTTATTTTGGTGGGGTACAGGACATTGAAATTGAGAGAGGGTTTCTTGTAACTGCAGCTGGTCTCGAACCTGTTTCGTAGCTAAGGCCTCGGATTCCTGATGCTCCTGCCTCAGCCCCCTGAGTGCTATAAAGGTGGGACATACAATTTAATCTTTACTGTGGCCCTTCAAAGTTGGCACCCTGGGATGGTTTAGAAGATGAGATGAAAGGCAGGGAGTTGCAGTCCCTCCGCTCCACCCCTACCGGAAGGCTGCCTTCAACCACCAGGTTATCTCTGGCTTCAAGGTGACCCTGACTGGAAGCAAGACCTAGCTGACTACCTTGGGGCTGTGCTTGGTTTGGTAGAGATTTCTACCCTTCAGGTGTGAGGGAAACCTCAACCTCGTTAATAGAAGAATTTAAGAATGACTCAAATGGAAGGTGGAGGACAATTAGGGTTTAAAAAAAGAACCTGGGATGGGCCAGTTGTAAACCCCCTGGAGCTGCCTAGAGGAAGGAGCTGGAGGAGAGCTTAGAAAACAAAGGGGGAGGTCATGGAAACAGACGGGGAGGTCAGACACCTGATCTGCAAGCAGCCCCAGAGCCAAAGGGAGGGCATGGGGATGAGTGACTAGGATCCTTTCTTCCTTCCTTCCTTCCTTCCTTCCTTCCTTCCTTCCTTCCTTCCTTCCTTCCGTCCGTCCCTCCTTCTTTCCTTCGGTCCTTCCTTCCTTCTTCCCTTCCTTTCTTTTTTTTTAAAGAATAGTTTTTGTATATTTTATATGAAATGGTATTTTGCCTGCATGTCTATATGAAGGCATCAAATTCTCTGGATCTGGAGTTACAGACAGTTGTGAACCTCCACGTGGGTGCTGGGAATTGAACCCAGATCCTCTTTTTTTTTTTTTTTTTTTGAGACAGGGTTTCTCTGTGTAGCCCTGGCTGTCCTGGAACTCACACTGTAGACCAGGCCTCAGAAATCTGCCTGTCTCTGCCTCCTGAGTGCTGGGATTAAAGGCGTGCGCCACTACGCCCTGCCCTAGGATGCTTCCTTAAAAGATAGAAAAAAGAATAACTTCGTATAGCATACATTATACGAAGTTATtctgcctgcctctgcctcccaagtgctaggattataggtgtgtgccaccaccactgctcagctaatacatgattatgtaatagtttgtttgggcataaagtctagaatacacagaaactataaagctataaatgcagtatactctgggcaggagcaatgagctgctggcttcagggaatggtggaggtgagtagagtcgcccccccttcccccatgaagtttgctttgggtttgtaaacctgttgctcccttcccttccctccttccctccctcccttcctccctttccctctctctttctctgtttctgcttctctgtctgtttctctgtctctgggtgtggagggggagggagagggagagggagagagagaaatcatccaggctagaggacagtttgtataattctactcaggatctcactaagtagtccaggctgtccttgtggtcactatataatacaagcttggccctgaaggacggtgatcttcctgcctcagctactaattggctaggattataggtgtgagccaccacagcaactgtgttactttaaaaaacaaaataaaaaatggtcaagtccttccttccttccttcctccctccctccctccctccctccctctctccctccctccctctctccctccctcctccctccctctctccctccctccctccctccctctctccctctctccctccctcctccctccctctctccctccctccctccctccctccctctctcccttcccctctctttctttctttctttctttctttctttctttctttctttctttctttctttctttctttctttctttctttcttccttccttccttccttccttccttccttccttcctttctgcatttctgcatttctgcatttctgcatttctatgtagttctggttggccttgaacccacaatcctttctccccaggtactgggattacaggtgtgtcatacctgacaaggatcgtattttattcagggaacgtgtccaggtagcagacagtaaagcaccgcccccctcacgggagaggcactttcctccaggttgtcttttagtcataagtctgggttgttctcaccatgaatgcgcatgacaggcaggctgacgaggtcttggcagcccttagccggaggcggctctggcggagaggaagcgagctttcctctcccccaggccgaccctcctctgccttcctcacattcttccactgtctgggtcatgctgggactggccctgcagtctcaggcatcttgggctctggcattgtccccaggttagcgtctctcacccaggtgtccttgaggaagctccttggagacttgttttcctcctgccttggtgaagctcttgatcctgagcagctgaaagcgagctgcaaaggctcccgttcggggacggtgttaatattcttcatacctcgagcaggtcaacagcacgtgtctaatgtaaagtaatttattctgttagtctcttggtttcctgctgccaggaacccctggcatatggcgttcccgtaaggcttggagacggagagggaattctgggcatagcaaggcatccgcattcattgatatgtttagtatcttggcttgaggatgaaattctaaacctcggtctcagtggctctcagctgtgggatggtaaagtatcttcccaagtctgctgcagtcactacagtgatgttgggactcagagtcgctgagccttggcttggagacctgataagggcttgtaagagtagtacctcagtctccctaaggcctgcctggagttctgcactgcaactgtgtccgaggagtctcccttatatgtttatttacgatgttttatttgtgtgcatgtgtgtataaatgactgtgtgtgtgtgtttacatgtacatcaagtagtttacatgtatatcatgtgtggatgtcagagcaacttgtagtagttgatcttgatggcacttaaaaaaatcaatcagtaagttgataagttatgtgtgtgtgtgtgtgtatgtttagagcatgtgtggaggtcaggagacatgttttgggtattagttctcctagtccaccataagggtcttagggattaaacaggtctcttaggcgtggtggtcctaagtcacctcactggtccttcttttttgaaacagggtctcattctgtacccttggctgactgagaaccggatgtgtagaccaggctgaccataaactcatagagatctgactacatttgcttactgaatgcaaggattaaaggtgtgtgccatagtgctggtgtgtgtgtgtgttaggaacttactttttttttctctttttctgtagagtcttgtgtgtcccaggctgttcttaaactctccacgtggtcaagggtgcccttgaattcctgattctcccatttctacttggggttacaagcgcgtatcaatacgctggggactgaacacacggctgtgcgcatgctccacaaacactccatcaaatgagatgtgtccccagcttccttttgtctttgttttagaaacagtatgtcactgtagctcagtcaaagctggcttttaaatcctggttcccccaaccccacctccccagggctgagatggcaggtgtgtatcaacacacccagacttatgcctgtgttcctgccttctcccatcttgtggaattgttatgacgttttggaagcaaaagatagtgtgctcccttggcaacaggacaggtaaaatcccactgtgagtggcactttttctcacactaagaactcttctaaagggagggtgttttcttaacacctcctgtggctggaccgagcagggaggactagccttggccttggaggttttgtctcaagcatagctttataatcatcactagactgcctcatttacagggttgaacttctcactgtgctgccaagttcacacagtaggggtttgcttggtcagaggttctgcatggggctgacggtttcctgtatagagagagaatagaaggagtggagatcagtagagactctgggcatggggatgactaatggaagtttcttatgtgtctgtagtagagaacttccttcttaaggccaaggataggttatttttgcagtgctgggattgaactcatgacctcgtgcatgcaaggcaagtgatcgcccattgagtcacatccccagtccagtcaggattagctctgtgtactatagcaggaacccttttgttgagcttagtattaatcacaagattgcttggctagggcaagatgcaaggccattggcagctgagagcttggggcctttttcatcttttgtttcttttctttgtctttgtttcttggcggggtctcactatgtagttttagctgacctcaaactcatagatatccacctgcctctgtgtcctgagtgctgggattcaagatgggtgccaacattttatttttctacagctgcccacggcctgcccacagttgtagctctggttaggccagtgtctcaccattgggcagcatccctgttatcgtcctgggttcagtggcgattgaagaggcttgccttgcctgcagcagaaagtccacctctttagtctgggtttacacttagaccccagtaaaggctatggacaccttgatgtatgtcaacagctttagacacactcctgaggacaccatttgtatctactgcacagcactgcagtttgaattgctctctgtgagccttgtcttactctacttaggcctctggagacacgatttatgtctcatttacttcccctgaccatttcatagaatgacagacctgggatttgaacccatgtttttccaaagcagcattctttttttttttttttttttgacacagggtttcatgtaggccaggctagcctagaacttcttatatggtcgaggatgaccttgaacttgttccttcgtcttctgtttccctgggattacaaatccatacccagtgctaggactgagcccagggtttcatgcatgctaagtgtgcactctgtcaactgagccatgtccaggggtcagagagctgtaccctatgttgtgctagcccgactccctgacaatcagaagcctccgagctcccatccatcacttctccctcacggatacgatccttaacaaatgccaaactggctgggcttggtgttaccacctgtcatcccaacagctctcgaggttgcggcagcctgagtaacacagccatgcttatgatgggtccctgggtttgatccttagccatggggtgggatgggagccaatgacatactgctgctagctgtccatatgggccacactgtctgactcctcccactacctcctggcggagtggggtgataggtgtcatgtttggccatgtgaacaggtagagattggggtttggaatctatctggagccagaatttccaggtttgcctctcaggttggctacttctgctttgtggccctgccttagttcaggtatgtgatcttgttcaatcttggttgtcaagttgattggatctaggatcaactaaaagatgcctcttttcttcctttcctttcctttcctttcctatcctttcctttcctttcctttcctttcctttcctttcctttcctttcccttcccttcccttccctccctccctccctccctccctccctccctccctgcctcccttctctcctctatttctttctttctttctttctttctttctttctttctttctttctttctttctttctttctttctctctctctctctttctctctctctctctctctctctctctctctctctctttctttcttcctttctttctttcaaaggatgaatactgaaaggggaagaccctgtgtgagaattggcagcatcttctggctgtagcccagaaacaaagagggagacgcagggttccttccatgcccaccttcacctgctcctggtgatggtatctagtctgttgctggctggcaccagccaaccaagcttcttcaggtttgcaacttcaactgaagacctgtggctcccaaggcatccttcagacctttctgagcacactggtactcatggtatctggtcttacagagagacaaccgggtgaccagtctccatggcacccagactccattgttggactacccatcctggatagtgtgagccaatccaataagccgaccccctttcaaacttttaagtgaattcttttttttttttttaaagatttatttatttatttatttatttatttattatatgtaagtacactgtagctgtcttcagacactccagaagagggcgccagatctcattatagatggttgtgagccaacatgtggttgccgggaattgaactcaggacgttcagaagagcagtcaatgctcttaaccgctgagtcatctctccagcccttaagtgaattcttatttttggttaatatctttaatgtggtacatattaacaattttaatttttaagagtttatttttattgttcctaattgtatatgtgagtatgagcctgtgtgtgaataaatgctcatgagtacaggtgcccacagaggccaccaaccttggataccggggaagctggcattacaggtgactgtgagctgcctgacatggctgctgggaactgaactcaggtcctctggaaaaatagcactctgctcttaaccaaggggtccctctccagactattccctaggtttccttcctctgagaactgtgacggatataatcccactgtaaatcaggctgatgcagtgaacctgtgcccttcctctaggctgagctgttggtgctctggcagagagacaatccctttaagggattctcaaaccactgccaaggtcacacagctagctgtcacctcagccactctagaggttgagccaggaagatcacaagttcaaggtctgcttcagctgtaggatgagttcaaggctatcccgggcaaatcagtgagactttgtctcagaataataattaaaaaaaaaaaaaagtggggggagttgggagctgggctatagctctgtggatgaagtctatctagcatgtgggggactctagcttcactctctaataaaccaagctccaataaaaagataaaaagacagcacaattaagaaattgtcctgaattttgagccctgatcagtcacttgcaaagaccataagctctggttaagagactgtcccaatggtccacttgctaaagtcacaaagggagtgttgttggaaggtcataaaactcttaaaagttaaggtctgggactggaaagatggctcagtggttaagagcactgactgctcttccagaggtcctgagttcaattctcagcaaccacatggtgactcacgaccctttgtaatgggatctgatgcctgtctgtgtgtctgaagacagctatagtgtactcatatacataaattaaagaaataaataaaaaatatttttaaaaaaacgttgaggtctttggaggaggtctccctgtgggagccattttcttctctttcccttggttctgtgctgatactataaagcaatgctaatgctgcaaccttttatttaatacagttccttgtgttgtggtgaccccagccataaaatgcttatttattgctacttcgtaagtgtaattttgctactgttatgaactgtagtgtaaatgtccgtgttagccagtgttcttagacaatcctttagaaagggtcattagacgcctaaagaggtcatgactttctttgagaaccagtgccataaggagtttctttaccatgcatccccattatagctcatggtcttgcctgtgtcccaaagtcatgaggccactcaatcaggttggaaccccccaaatcacaaaccagccaaagcttttctctttctgattagatcatctcaggtgctttgttacagtgtcagaaaactaacaatggtatttccagtctctattgctatcttttgcatctatctatggcaggataaggtcaacaaaaatttcaggacaaggcttatacttaaaaaatgtaaacagacttaaacagagtagattctatgatgaaaaaaagaaactgttctcagcatgtatattgctcactaacagtcagctcctggaggcagggtttaccagggagcaatgagatcttatggatgtggcagctctgcacagacacttgccatcattattagagtatattagcttcagtgtggaagatggacttaaagaagttccagcagccaggtggtgacggcacacacatttaatcccagtactctggaggcagaggcatgtggatctctgtgagttcaaggccagcctggtatacaaagcaagatccagtacagccagggctacacagaaaaacagtttcaacacacacacacacacacacacacacacacacacacacacacacacacacacacagagttctagtagggccctgagggaggcaggggtgcaggacataggaactctagttctatcaagagtaatgtgttggggctgtagagatgtcgcagtagttaagagtgtttgttgttcttgcagaagattgggcttagtccccagcacctacatggtggttcacaactgtttgtaacttaactccagttccaggggttccagcatgtagtgtacatatatacacaagcaggcacaacactcatacacattaaaacaaatgtaagagggagatgagtgagtgtggatcgcatctttggaaagggagggagttctctgctgggggggagtgaattccacgcgagtgcggaatttttgttttttgttttttgttttcaatgcagggtatctctctagctctggcttatgtggaactcactgtgtagatcagggtagtcttgcattcacaaagatctgactgccttgagtgttgggatcagaagtgtgtaccatcactcctggctagtgtgtgtaatttttaaccccttttcctttaaaaaaatttttttttagatttatttatttattatatgtaagtacactgtagctgtcttcagacacaccagaagagggccacccccatgacccactcttacaaagaatatgagatggaattcctagttgtgaaaggaattctgacagtgcaggaggcagaggcctagctggcttcctgagggttcaatcctggtagaagaagagaaacaatttctgtggattatcctctgattgtcacacatgtgctgtgacacacgtacacacaaaataaacagagagatagaggagagataggtgatagatagatgatgaatagatggataatagttggatagatggatgataaatagataaaatagattcatagatgataggtgatagattgataaatgatgatagattgatagatgaaagatgattgacagatgatgataggtgatagatggtagatagattaacaaaaagaatatctgacagaagcactctaaagaaggcagtgttttctctggtccacaggtgaggcttcagtccgcagagtggaaaggcatggtaggagcacgaggcagctggtcatgtggtactcacagtgaggaagcattgggagatgaaggctggtgctcagcctctcctttttactcagctcaggacccccatccctcgaatggcgccacccacatttccctgttcagtgaaaagcattctgagacaccttcacggacatactcggggatgtgtctcctaggtggctgcaaatctaatcaagtcgacagtgaggaagaagcactacccaccaccgtgaatacctgtcagccagtgggtcacaggtgtgagtcactgagcaggaaaaggatgcttgtgaagccgtgcaaagatggggctggaacggtggattgctggttaagagcactggtgttcttgcagaggccctgagcatttccagtgtctacatcacgtgactcccagctgcctggacctccagatctagaggaccagaacaagaggaccagaacaagactggctctaatattgaattgaatttagaagattacccctcatattgtaaaaccaagtagtcagacacaagtaacaaaagatacctgtggttttatgttcattttgagacgggttcccaagtagtccagactggccttgaactcactgtgtggctgagaatggctttgaatttcttgttttcctgcctctttctcccaagtgctgcgatcacagacatgtagcggcacaccccgtttatggagagctggagattagatccagggccttgtgtatgctaggtaagcactctaccaagtgagtcacgtccccagcccaagacatctggtttgaaccagatcttttcattaggttaagcaggaaggcagcttgcaacacatgcatgggaagtgtgccatcttggtttaatgagtgggtttctgcggattgttgaaacacttcaacttccttaacccagtatctgatgaaggagcaaggatagagaaattaatttaccacacactaattaaaggggggtgcgcactgtatacacagtgaaagtctctggaataaatatttgataaacagtatctggcaaattaaaaacccgaaatgttaaattaaatgcaaattaaaaatctggaatgttaaattaattaaatacagaaaattgcatcaaacagcattacaagtcttagttaaatcagggagcctcgctcccagcctcacgtcgcccctttcgcagtctttattcacctgttgggaataaataagtcacagccgcagtgcagtttccatgaatttacatgtcgtgctgcgcagtcatttctggggagacttgagggaggaaactaagtagggaggagaatggacgttctactcatgtggacaaaaagctgaaagatttagccaaaccctgaatcctcttctctcttgagataagcacctgtaagtttgtttgtgcaaagggttccccaggtacagtgattcccacaacctactggccgagcatgtgtctggccagagcagaaaaatcagtgcttagaccaaccaggctcagagtgaccctcaagactagccttaggctgtgactttgctggggaaatacccaagaggctaaatcctgtgatccagtagaagggtcagctagtggcagatcacagcggcttcttgggtctctggagagatgctttctgtcattctgtcattgtacacttggtcgagacagcatcaatcttggctggccctttgtgggtttttggtttacttat
>Sox2_DistalLCR_DHS23toDHS27
ccatactccagtctcctctcctttcttatcccttttcctgttagcccctttgtttccaggcaatttggcttcagtttttcatgttacatgtatacacatgactttatgtatgaatacacacatatgtatacatatgatatcctatatctgtgtaaaattaagggatcagaagccctcagcaagtaaagtcccgagtgaatgtgtactgtggacacattgtgatccagccatgttggtgacaccaatgcctctgctccattgggaatggaaaagcctcagccaggagatgctcaagaggttgtgacaatgtttctttaggactgagtatgacttagcgactagtgtatgcaaagactagcaactacagcttcttcctcctcccaaatatttacagcccaagactgctcaactgcaaagacctactatggagactagactccccctgtgctgtacctaatagtagctgaggttccaggttgctggtggtagtaggtgcccttagttttcttcataccctcaccacccctagtcagggttctaggatccaagtttcatgggtcttggtgagctgagtatgagaatcaagtcagtttcagaaaaagacactcttattgtgattccaagaaaaacaattattattattattattttttttgttttggagacacatttcatgtaacctcggctggcctctcagtgaggatgactgaactactgatcttcttgctgtcctcacaacaacaacagcaacaactacacacacacacacacacacacacacacacacacacaataaggatatggtttcagaagcctgtaagactaacctttgggaggctgagacagtagcattacaagttggagaccaacttaagctacttggtgactttcagacctgtctgggccaccttgggagaattaggtcttttatgtattgtttgtttgtttgtttgtttgtttgcttacttttacttttaaatatatttttattgtgtttatgcctctgtgcttactgagagcagaagaggttgctggactccctggagatagactcacaggtgcttgtgagcagctagatgtgggtgctgggagcccagcttgattcctctggactagcagcaggtgctcttagccattaagccattgtcttagggtttccattgctgtgaagagacaccctgaccaaggcaattttgacaagggacagcatttaattgggactggcttacagtttcagaagtcagtccattttcatcatggcaggaagtagggcagcgtctgggcagacatgggactagagaaggagctgagagttctaaatcttgatctataggcagccaggatgagtacctcttctgccctgggtggagcttaaacagatgacctcaaagcctacctccacagcgacacacttcctccaacaaggttacacctactccaacaagaccacacctcctaataatgccacttcccagggccaagcatatttcaagccaaaactgtctctctgtctatctatctacctacatatctatctatctatctatctatctatctatctatctatctgatatctatctatctatctatctatctatctatttatctatctatctaatatctatctacctatctatcatctagttgaagtggagtatcatgcagtcagctcaggctaaccttaaatctttctatgttgatgaggttttcttgaatacctaatcctctgtgtctacttcagaaatattgagattaccagagtataccactacacttggctgagactctgcctcaaaaaaacaaaaaccaaaacaaaaaacccaaaaaacaaaaaaacaaaaaaaccccaaaacaaccaaacaaataaaacaacactaccaccactaccaccaccaccaccaccaccaccaacatcaaaataactaatacaaggaagggctgagggcagaatttagcagtagggagctcaccgattatgtgcagcttcctagactcaatccctagtgttgtaaatgaagggatcaagtaactatagaataaaaattaaaaggaagctaaatatctggattcaatgctatccatcaatatgattggcagttaccacaccaatcaactgactcgcttttgaaactcttccttattttatgtatcttttagagactatttttcctgtaatatttttgtctatacaaggtatgtgggtccagccaggcatgggagagtacacctataatcctagcactcaggaagcagtagcaggagggaggccgtcatggtttacacagcaactttcaaaccagccaggcctgcatcatagaaaaccaagagaagatggtccaggacctagcagtcagcatgctttatacagatgcttggtggtgggatgtggcatccgagctgaaggtgaaggtgagagaatctccttttctttctggcacacacttttggaactgatggattctgggaaggcagggggcagaatggctgtaaaatctgtgcctaggtctccttaccacatgtcaccacgtcctactcaaagcctcctttgtagactgagaaaatagctcgtgttttacagattccgggttcagagtttttggggtctgtttcttcttcgagtccctacacaaaggttggcttccagtgtgtgcagacctctgttgcctctgcagctccttttcttagactcagcagctagcacccttcagccctcattcataaagtccaattaggagacaagagatgtcaggagtagactctgcaagtgggagcaaatagacccgcacattgtgacttctctcgaagggccgcgcgtctcctctgggcttgttttcagtcccattgtcggatgattacatggtcttttataatttctcatcgacagaatggagctatttgcttgcggatttatttgaaagacacaggcttatgcaaaagaaaaacagaatcgtggtgaggtagaatgatatttcagggcagcttttctcagctcgccttgtttttttttttttttttaaacacactaagagaacataatttgtaataacggctcttcagagattagatatgccagtaattcagtcttaacgctatatatgagtttgttattcatataattacacttatcaatgctgtaattcatttttatataaaaaggagcgctcttacatgcattttgttttcagggcgtacacagtccatgatttcattttgacaatattccttttaatagcgtgaggcataaagtgtggcttatggagcaccttcacatgtctaaggcctcgctttcttgaaatgtccttgaaatctgaaagaggttaaaggtccttcagcttcctgccttgacgatcgatcatccctaaccctgtgcgtatcctcctctggccttcaaccttttatttgcccatttttagactcagcttaaagtcccctcagcgttgaagccttcctgaagcaaactaagtgaccttagtcactgcagtacaaaaccaattaaccagccagtgagatgcaggctcagcaggctcagcaggcggctcacagaagtctgacaaactgagttcaatccttgagaccgacatttcagcagccaggtgtcgcgctgtggtggtagtggtgacagcagatctgtagtcctagggcgcctaggcctggagctactggtcttttgctctgactcctgtgtgctgggataaaggacatatgtcaccatgcctacgctgttttacctgaatatatagaagtagttgcacattataaaaaagaaaaagaaggtaggtgtgactgcacatacctttaacctcagtacttgggaagcagaggcaggctgatctctatgagttgaaggccagcctggtttacataacaaccccctctccacatcatgccaagcccccaaaccaaacccaacaaaagaaaagaccctgaaacctaactgacaattttcactaagttgcatcttggccctttgggtagaattcatttgccagtaaggatgtgtgggggatgtggagaccaacctggtagagttagaagtgagagacagagaggagccacaagctctggtgactccttgaagactcctgatcagaaggttcacagtgtgatctgatgtggcaacacaaaggatccaaggcagggggtgtgaggaggggtttgggggaggagggggtggctgcttcctctctcttcagggagatgtcaacaggggattggaccctccccccccccacacaccccacccccccactcctgggcaggctcctaggcaggtgagtcagactctgctaaacaacacctattgcatccccatttgcccttgaatatataaacataccctaaatgactaaaatgctctatataagctcatgtgataaacaataaaattagggctggtgagatggctcagtgggtaagagcacccgactgctcttccaaaggtccagagttcaaatcccagcaaccacatggtggctcacaaccatccgtaacaagttctgactccctcttctggtgtgtctgaagacagctacagtgtacttacatataataataaataaatctttaaaaaacaaaaacaaacaaaaaaacaataaaattagatctacactctgatgctggtcgccagagtctgaatgccgagcattgcagactccatctcatttactcccccacttcctgttctctgttcccatggggatagacctcattcttgtgctggagtcagctcctggcctcccccttgctgatgctgtgtttggtactaggcagctctttctatttctggtcctctgtggtgaacactggccttcagaaccacataggagtggagggtggggattgcaagcttgtacaaccactctggaaatcagtctggcagttcctcagaaaattggacatagtactaccggaggatcctgcaatacctctcctgggcatatatccagaagatgttccaactggtaagaaagacacatgctccactatgttcatagcagccttatttataatagccagaagctggaaagaacccagatgcccctcaacagaggaatggatacagaaaatgtggtacatttacacaatggagtactactcagctattaaaaagaatgaatttatgaaattcctaggcaaatggatggacctggagggcatcatcctgagtgaggtaacccaatcacaaaagaactcacatgatatgtggatattagctcagaaacttagaatacccaagatataagatacaatttgcgaaacacgaaactcaagaacaaagaccgaagtgtggacactttgccccttcttagaattgggaacaaaacacccatggaaggagttacagagtcaaagtttggcgctgagacaaaaggatggaccatctagagactgccacatccagggatccatcccataatcagcctccaaacgctgacaccattgcatacacaagcaagattttgctgaaaggaccctgatatagctgcctcttgtgagactatgctggggcctagcaaacacagaagtggatgcttacagtcagctattggatggatcacagggcccccaatggaggagctagagaaattacccaaggagctaaaggggtctgcagccctataggtagaagaacaatacgaactaaccagtaccccccagagctcgtgtttctagctgcatatgtatcagaagatggccttgttggccatcagtggaaagagaggcccatcggtcgtgcaaactttatatgcttcagttcaggggaacgccagggccaagaagtgggagtgagtgggtaggggagtgggggagagggtatgggggacttttgggatagcattggaaatgtaaatgaggaaaatacctaataaaaaattaaaaaaaaaaaaaaaggagtggagggcgtagcccccaaagcttgggttgtacctgatgcccaaaccaatgtgtttgctcctggattctgaacccaaagtttccagcgtctttcccagttcccactcctgcctttctctgggattccttctggttttaccactcggactgtgagatgaatagctgttgtcatttcccatggtgccaaaggacctgacatctgtaatccagcacttgagaactgaggaagaagaatcttgggttcaaggacaacctgagcaatgaagcaaggctggtctctaaaaataaaacaaaacgaaacaaacaaaccaaaaaaaaaaaaaaaaaaaatcactaccgaaaaaccctgcttttatctagttatggctgctctagcttgtaatcacagccccagggaagtggaggctagaggcgtgagaattcaaggtcacccttagctacctaggtgcaggatagcctgggctacataagacctatctaaaaagaacccaaaaaaccaaccaaacaagacgttactttctcaagagaggggagggcaagtgtggagggagagatttggagaaagtaaggagcagagccccaggggtttcggggaaggtttccttgagccagcctggggtggggtcttgtatgagcaaggtatatatttggggaggggggctggacttcagtgtcagagagcatagaagcacttggcatatgcttgcatagagagacagacagacagtagaggttgttgaatgtaacaataagtgggagatttcaaattgcaagggcaggagagatggctcagtgcttaaaaagagttgcttcacagcctgacttgaatttgacccatgaaccaatgtaaaaaccttcatccaacagtggaagttggagatgagatgttcaagggccacctagcctggaatatgcagaagcaacaagagagccagaccctgcttccaaacaaggtggttcgagacaactctcgaaaagtcctcatctgccaggcagtggtggcacaagcctttaatcccagcacttgggaggcagaggcagaggcaggtggatttctgagtccgaggccagtcttgtctacagagtgtattccaggatagccaggggtatactgagaaaccctgtctctgtatagctctgtctcgaaaaaccaaaaaagaaaaagaaaaaaagaaaaaaaaaaaacagaaaaagaaaagtcctctcttatatttgtgtacccattctcactacacacacacacacacacacacacacacacacacacgcgcgcgcacatgcactcatgcacgtacacatgcgaaattctccttttttctcttcctagctatgctataaaccctgaaaggtcgaagttcatcttgtatcttcttagggaatagcacaatgcctatcgaactgaaatgctaaatgaatgtgatgaatacgcacaagaatccatagacgttctcataggaaacagcacagacaaaaccaagacagaaatactccctgattattgaattctctcacctggcttgccatctttctcttcaccagctaacacatgtggcactttcaacaggtgtatgacacctgaagctaaatgattcatccacctgatgatcatacaagggtcttcctttatccgtggagaccaccgagaccaacagacaaggcctgaaactgtatgatgaggagttaatttacaaattggatacaataagcctacaactcagagaaaaaaataatgtattataacaaaatttacataaatatgatccctccttccttctattttattgttctatacatatctacaatctccagctgattacagataaatgaactgacagaaaagtagacgtagataaggaaaaagggagatggctatgtaacctctcagttgcaattctgtggataaatgaaagtatacttatgttattatgttacctgccattacagacatttatgttgcttcctttcctttcctttctttttttttaagattgatttatttattttatgtatatgagtacactgtagctgtacagatggttgtgagccatcaaatagttgctgggatttgaactcaggaccttcagaagagcagtctgctcttgactgctgagccatctcaccagcccttcctttccttttcttctctttttgaaacaatgtctcacgtagtctgttgtcctaagcaagaaggtaggtacctgtagttgtcataaaaaatatatattttagcttggcaatggtggtacatggctttaatcccagaacttggaagaggcaggcagatctctatgactttgaggtcaccctggtctacagagcaagttacaggatagccatggctgcacagagaaaccccgtctcgaccctccacccctgcattatgttttattatgctgagggtcatcacacaaggttaacttcctaactatgtcctaagcctatctctccaaggctgctcacccgtgtgacccgtcttaaccaaccaaagATAACTTCGTATAGGATACTTTATACGAAGTTATGTTCTAAGCCAGTAGAGAACTATATATCAAGGTCCTTCCCCCGTCTCACCCCACCCCACCCCCCTCAAAAAAATCAGTGTGCGGCAGAGTCTGCAAGTAAAGATGCTGGCCACTTGCTTGCAGACCTGGGTTCAGGCCCCAGAATCCACACGGCTGAGGGAGAGAACTAGCCCCGACAAGTTGTCTTCTCACGCATGGGCCGTGGCCCACATCCCACCCCATCCCCACAACCAAATATTTTATATATATATATATATTAGGGTTTGTATGCAGTACAATACTCCAGGATACTAAAATGAGTGAGCCAGGTGTGGTGGTCCATGCCTAATAATCTTGGCAGGAGGTAGAGGAAGGAAGATCACTGCAAATTCAAAGTCAACCTAGTTTACATAGTGAATTCCAGGCCATCCTGGGATACAGTGTGAAGTCTTGTCCCAAAACAAGGGCAGGTGGCACTTCAGGTCTTCCGTAGCCTCTACTCTCTCCGCAATGTAGTAAATAAAGTTCTGTGTGTGTGTGCGCGCCAGGATTTATTTCACTGTGTTACCAGGCTGGCCGCCTCCTCCCAGAGATGCATCTGTCTGCCTCAGCCTTTGGAATGTTGGGTTTAAAGGCCTGTGCTACCATACCCAGCCTGCTTTATTTCTTCAAAGTAGCAACCCCAAACCCAAGCTAACCATGAACCACATTTCAGGAGAAAGCATAGAGCCCACACACCCGGGGTGTGAAGTTCGTCCCAAGTCTCTGGAGGCTCAGAACCACAAAGATAACTGTTACCTTTAGAGGGTGAAGGTAGGAGGAATTAGTTATTCTTATTATTATCTACATTTCCCCCCTCTTTTGAATGCAAGTGCTCCACAAACTTGTAATGTAGTCAAAGGTGACCTTGAAATGACCCTCTTATCCACCCCCCCACCCCCCAACCACTTTGAGTTTGAGGCAGGCCTGGAACACATTGTGTCAAAACAAACAAACAAAGAGCTTTCCTGCCTGCCCGCAGGTGAGGTGTCAGCCAGGCAGGAAGGCTGGGTGCAAACGGTTCAGGGGCTGGACCCTGGACCTCCTGGGGAGAACAGAGCCATTCTAAGACCCCAGTCCAAAGCGAATACTTTTAACTAGAGTTTTCTAGTTCCCCGGAAAAAAAAAATCAATGTGAAAGAGGATGCAGATTTCCATCGGAGAAGCAATAAAAGTCTTGATTACCTCCAATTAGTACTCCCCCACGCAGGGAGAGGGCTGTGGCCTGGGGCTACACTGGCGTGGGGGGTGGGCACTCAGGCAGGCTCCTCTCTGTGGTTGCTTATCTGTTTGTTTCTGAGGGGTGACCTTCATTTGTCAGATTCTGCCTTTTTTTTGGTGGTATGTATGTAAGTATGTATATTACATGTATGTATGTATGTATGTATGTATGTATACGTATATGTTTCAGGGTACTGACCCTGGGACCCCTCACTTGCTAGGCAAGTGCCCCTCCGTCTATATGGCCAGTTCTCTTTTTTATCTTTTGAAAGAGTTTCAGTAAGTTGCCCAGGGTTAGCTTTGAACCCATGTAGCCCAGGCAGGCCTTACACTCATCAGGTAACTGCCTTAGCTTCCTGAGTAGCTGGGATGACAGGCGGTACCACTAGACTATCTCTTATTTACTGCTTTTTTGCCTTTTCCCCCTCTTTGGGGGAGGGGTGTGGGGGGGATGATGGCGTAGGGAAGTTCCCCCACCCTCGGCGCTCTCTTTTGAGACCGGGTCTTATTCTGTAGCACAGGCTACCCTGGCAATGGCCCTGTCTCTGCTCCCCCAGCACTTCATCATCATGACATCATGATTTTGAGTTTAAACGTACATTTTTTTTTCATTTTTTATTAGGTATTTAGCTCATTTACATTTCCAATGCTATACCAAAAGTCCCCCATACCCACCCAACGTACATGTTTTTGTCTTCCTCTATAAATCATCAGCTTGCCAAAGGCAGTGAGATAATTTCCTTGTGTCCAGCTATAAAGTCACCTGGTGCCTGGGGAAGTTCCTGCTCAGGGCCAGCTCAGAGTCTCCGCTTCTCACAAAACAAAATGACTAAGAGTTTCTCCATTTTAAGTTTGCCTTGTGAGCTCAGGAGAAGTCGCTGCAAAGGGTTGTCTCCAGGCCTGTCTCCACCAACGAAAACCTGGGTTCGGAGGTGCAGTCAGGAAGAGGCGTAAGACTGAGTCCGAGCCAGGATGACTGGCAACCGAGCCGGGAGGGAGTCCAAGCCCCGCACGTCTGACCTTGAGTAAGTTATTTTCCCAGAAGAAGGGACTCAAATGACACCTCCCTCCCGGCTGTTACCCAGGAAGTTGTTTAGCATAGTCCCAGGACTCTGCTAAGGGCAAGTACTGTCATTGTTATTTATTTAGCCCCATTATGCTAACTACCCACCCCTTGCCAAGGTTTCACCACCCAGAAGGTTGGAGGTCTTGTGAAGGAGACTTTAATACCGGCAGATTTAGATTTTTGTTTTTTCTTTTTTGTTTATTTTGAGACAGGGTTTCTTAGCTGTCCTAGAACTTGTTCTATAGACCAGGTTGGCCGGGAACTCATAGAGATCCGTCTGCCTCTGCCCTCCAAGTGCTGGGATCAAAGGCCTGTGCCATGACCACCTGGCTAAAGGTGGTTTTTTTTTTTTTTTTTTTTTTTTTTAGTGGAGGGAAGTTTTGTGTCTCTGTAACAGTCTGTTCTAGAACTCACTTTGTAAACCAGTAAACCCAGCTGGCTCCAAACTCACAAAAATCTGTCTGCTTCTGCCTCCTAAGTGCTGGGATTCAAAATGTGCACCACCATGTCCATCTCTTAGACATTTTATAAAGACTTTAAAATGCATACACATATGTATTCAAGGATTTTTTTTTTAAAAGTTTTTCAAAACAGGGTTTCTCTGTGTAGCCCTGGCTGTCCTGGAACTCACTCTGTAGACCAGGCTGGCCTGGAACTCAGAAATCCTCCTGCCTCTGCCTCCCAAGTGCTGGGATTAAAAGTGTGTGCCACCACGCCCGGCTGTATTCAAGTTTTTAATCCTTTAAAATGACTTGTGGTGTATGTGTGTGGGTGGATGGACATGTGTGAACCATGACACTTGAGATCTGAGGACAACTTGCTGGGGTCCTTGTCACCACCTTGTTCGTGGTGATAGAATTCTTATCATCTGTCTCCTAGGCAAGCATACTTACTACCCACTAGGCTATTTTGCCAACCATGAAATGAAGATGTTAATTAAGGTTGTTGATACATTTTGTTTTGTTTTGTTTTCAAACACTTCTCTCTCTGTAGCTCAGGCTGTCCTGGAACTCACCAGGCTGGCCCCAAACTCAAAACAATCAGCTTCCAGAGTCGGGATTACAGGTTTGAGCCATAGCATCTGGCCAAGGAATGATACATTGAACTAAGATCATTTAGGTATATATTTGATCACGAGAAGAACTATTATTAACAATAAAGACCATTCATGCCAGGGGAACCTTGACAATCAGGAGTTTGAGATCATTCACAAAATACTTTATTCCATCTACTGGATTGATTTTTTGGGGGTGTTTTCAAGACAGGGTTTCTCTGTGCATCCCGGCCTGTCCTGGAACTCAATCTGTAGACTAGCATGGCCTCAATTATTTAATATCCAGTGCTGGAATTAAAGGTGTGTGTCACCATGACCCGTCCCATCCACTGTATTAAGGGCTTTACTGGCCTTGAGCTCACTATTGAAGCCCAGCCTACCTCGAACTCACGGTAATCCTCTTGCTCCATCTTCTTGAGTACTGGGATGACAAGCAAGCACTACCATATCCAAGATTGTTTTCACTCACTCACTCATTCGTTCATTCATTCATTAATTCGTTCAACAGATACATATTTACTGGACACAGTACTGAACAGGGTTGGGAGGGTAAAGTGGTAAGAGAGACTGACAGCGTGTGAGGAGTACTGCGAATGTATTCTGCCAGGTGAGCCCATGCCATGAACTGTGGTTCTGGGGGTTAACCCAAGGCCTCCAGCGTGCTAAGCCAACACACCACCAGTGAGTGGCATCCCCATTCGTTATATAAGTTTCTTGCTGTGTAAGGCAGGGTCTCAATAAGTGGTTCGTGCAGGCCCGGGGTTTCCTGATCTCTTGCCCAAGTGGCTGCTGTGCCCAGCATGTGGGCCCAATTTATTTTCCTACTTTTTCCAGGATGCGCAGATGCAGGAACTATCTTTGGTGTTTCTGTCTTTCTGCCTGCTCACCGCAGTTTCCGCTAACAAAACAAGCCTTTGTGCACTTTGTTTGCAGTGTTGAGAACTGATCACAGGGACGTGGGAGAACCCCTCCCTGGAGCCGCGCGCGGCGACCCTTTCTGTGGATCTGGCTTACTGAGGCTCAGTCCGCTTTGCCACACCGCCTCCTGCTGGCGGCTAGTTGACCTGCCGCGCTTTTTCTTCTGTGCGTCAGATACTTCACCAGGCCTGAGGGTCTTCTCTTTTCTTTTGAAATAGGGCTCAAGGAACCCAGGCAGACTGCAAACTCACTAAGTGGCCCGAAGCTGACTTTGAACTCATGATCTTCTTGCATCCATTTTCGTGGAGCTGGGGTTGCCCATGCATACCACCACACCCAGCTTTCCGAGCCAGATGAGGAGGGGGCTGCATTCTCAGACAACTCTCAGTGGCTAGCTTGCCCTTTGACAAAACTTTGCTAGGAATTTACCACCCCTACCCCCCCTCCCCAGACTCTCCCTTTGTAGCTCCTCTCTTCCCTTCTCTCTCACTTGGCTCCCTGCTCATTTGACTGACAGCTTGGGCAAAGACTCCTCTCCTGCTGAGCTGAGACCCTGAAGAGAATTCCACTAACACGTAAACAAGGTCTTGGCTGACCTTGAACTCACTATGTAGACCCTGCAGGTCTCCTATTCTGACTTCTAAATTCCGGGATTAAAGGCATCACCACGCCTAGTCATTGATATGTCTTATTATTTATTTTATGAGTATGAATATTTTGCCTGTTTGTATGTCTGTGCACCATGTGCATGCCTGGTGCTAATGGAGGCCAGAGGAGGGCATCAGGCCCTCTGGAGCTAGAGTTACAGATGGTTGTGAGCCTCTATGCACATGCTGGGACCAGAACCCAGGTCCTCTGCAAGAGCAGCCAGTGCTCTTAACCACTGAGCCATCTTTTCAACTCCTCAATTTCCATCTTAAATTTTATTTTGTGCTGGGCTAGCCTTGGCTGTATAATAAGACCCAGTTTCAATAAGCAATAAGGTTCATTTTATGTGTGTCTTAGAGGCTTGTATATCACACTGCTTAATCTTTTATTTTGGTGGGGTACAGGACATTGAAATTGAGAGAGGGTTTCTTGTAACTGCAGCTGGTCTCGAACCTGTTTCGTAGCTAAGGCCTCGGATTCCTGATGCTCCTGCCTCAGCCCCCTGAGTGCTATAAAGGTGGGACATACAATTTAATCTTTACTGTGGCCCTTCAAAGTTGGCACCCTGGGATGGTTTAGAAGATGAGATGAAAGGCAGGGAGTTGCAGTCCCTCCGCTCCACCCCTACCGGAAGGCTGCCTTCAACCACCAGGTTATCTCTGGCTTCAAGGTGACCCTGACTGGAAGCAAGACCTAGCTGACTACCTTGGGGCTGTGCTTGGTTTGGTAGAGATTTCTACCCTTCAGGTGTGAGGGAAACCTCAACCTCGTTAATAGAAGAATTTAAGAATGACTCAAATGGAAGGTGGAGGACAATTAGGGTTTAAAAAAAGAACCTGGGATGGGCCAGTTGTAAACCCCCTGGAGCTGCCTAGAGGAAGGAGCTGGAGGAGAGCTTAGAAAACAAAGGGGGAGGTCATGGAAACAGACGGGGAGGTCAGACACCTGATCTGCAAGCAGCCCCAGAGCCAAAGGGAGGGCATGGGGATGAGTGACTAGGATCCTTTCTTCCTTCCTTCCTTCCTTCCTTCCTTCCTTCCTTCCTTCCTTCCTTCCTTCCGTCCGTCCCTCCTTCTTTCCTTCGGTCCTTCCTTCCTTCTTCCCTTCCTTTCTTTTTTTTTAAAGAATAGTTTTTGTATATTTTATATGAAATGGTATTTTGCCTGCATGTCTATATGAAGGCATCAAATTCTCTGGATCTGGAGTTACAGACAGTTGTGAACCTCCACGTGGGTGCTGGGAATTGAACCCAGATCCTCTTTTTTTTTTTTTTTTTTTGAGACAGGGTTTCTCTGTGTAGCCCTGGCTGTCCTGGAACTCACACTGTAGACCAGGCCTCAGAAATCTGCCTGTCTCTGCCTCCTGAGTGCTGGGATTAAAGGCGTGCGCCACTACGCCCTGCCCTAGGATGCTTCCTTAAAAGATAGAAAAAAGAAGAAAAAAAAAAAAAAAAAAAAAAAAGAAAAGTCACAAATGACCAGACTTAGAACCCTCTATGGCTGTAAGCTGCTGCATTAGGGGCAAGGATTCTGGGAAGGTACAAGTTTAATATCTCATTGAAGAACTAAATATTCTGTGCAGGGCAATAGTGGCTTAAGCCTTTAATCCCGGCACTCAGGAGGCAGAGACAAGTAGATCTCTGGCCTACAGAGTGTTCGAGAACAGTCAGGGATGCACAGAGAAACCGTCTCAAAAGACAAATACAATAACCAAGACCAAAACCAACAACCAAACCAAACCAAACCAAACACAAATGCCAAAACAAAAGGCTAAAATATTCCTCCTAACTCTTAGCATTGCTCAAAGTGTGCCTGCTGTCCTAGGGGCAGGCCCTGGGCCAGATTCACCCCGTTTAAGCAGAATATATGTCAGGTCTCCATGTGGGCCAGAGATTTTGCAGATGAGGTATTTTTGACACTAACAGTATAGTACCAGACTGTCATCTCAGCACTTAGGAGGCTGAGGCAGGAGGATTGCAATGAGTTCCAGGTTAGTTCTCTTCAGCAAGACCCTGATTTAAAACCAAAACAAGGCCAAGGTTGAGCTCTAGTTGGCAGAATGCTCATCAGGTAGTTCTTGGAGGCTTTGAATCTGGAATCCCCTAGCCCCAGCCTTCTAGGAGCTAGATTACAAGCAAGTGCTGTTTCTATTAAATACCATGTTTTGGGTTTGGGGAGATGGGCCAGTGGTCAAGAGTGCTTGCTTCTCCTTCAGTGGACCAGACAGACTTCAGTTCCCAGCATCCAGGTTGGGTGGTCCACAGCCCCCTAACATTCCAGCTTCAGGGGAATCTGATACCCTCTGGCCTCTGTGGGCACCTATACACACACACACACATGCACACACACACAAGCTGTCTCTCTCTCTCTCACACACACACAAGCTATGTCACACACACACACACATACACACATGCTGTCTCTCTCACACACACACAGTCTCTCTCTCACACACACACATAAGCTATGTTTCACACACACACATACACACATGCTGTCTCTCTCTCTCTCACACACACACACACACACACATGCTCTCTCTCTCTCTCTCTCTCTCTCTCTCTCTCTCACACACACACACACACACACACACACACACACACACACACACATATACACGCTGTGTGTGGTAGAACGTGTCTTTAGTCTCAGCATTCGGGAGACAAAGGCAGGCAATGTGCCTGAGTTCAAGGCCAATCCAGTCTGTATAATGAATCCCAGGCTGGCCAGAGCTACACAGTGAGCCTTTGTCTCAAAATAATTAATTAAAAAATAAGTTTAATTTGATTTAATAAAAATAATAAAAATAATTATTTTTGTTGTACCAAATTTGACTCCACTCTAGATACTTGAATTTCTCTATGAATAAGGAGGGGCGTGGTGGCGCACGCCTTTAATCCCAGCACTTGGGAGGCAGAGGCAGGCCGATTTCTGAGTTCGAGGCCAGCCTGGTCTACAGAGTGAGTTCCAGGACAGCCAGGGCTACACAGAGAAACCCTGTCTTGAAAAACAAAAACAAAAAACCAAAGGAGGTTCCCCCCACCCCATCACTGCAGTATCTATTAAATTTAGGGCATTTAACATCAATTAATACTATCATTGGCATCTACTTTTTTTTTTTTTTTTTTAAGATTTATTTATTTATTTATTATATGTAAGTACACTGCAGCTGTCCTCAGACACTCCAGAAGAGGGAGTCAGATCTCGTTATGGATGGTTGTGAGCCACCATGTGGTTGCTGGGATTTGAACTCCTGACCTTCGGAAGAGCAGTCGGGTGCTCTTACCCACTGAGCCATCTCACCAGCCCGGCATCTACTTTTACAAGTCATTTTTCTAATGTCTTTTACAGTTTTCCCCAAGTAGTAGACCAGGTGACTATATTTACTTTCAGTGTTTTCTTGTTTTATTTGTTTGTTCGAGACAGAGTCTCCCTATATACCTCTGGAATTCAATATGTAGATGCGGGGGGTGGGGGGTGGAAGGGTGGGGGGTGGGGGTGGGGGTGGAAGGGCAGGGTAGGGTGGGAGGCTCAGACTTCCAGAGATGTCTACCTCTGTCTGCTCAGTGCTCGGACTAAATGTGTAGCTACTGTTTCTGACTGATTCGAGACAGAATCTTCTGTAATCAAGGCTGGCCTTGAACTCACTAAGCTGGTAAGTATGACTTTGGGCTTCTGATTTTCTTGCCTCCACCTCTCTCTCACATACTAAGATGGCAGACATGTACCGTCATGCAGGAGTTTGAACCCAAGGCGAGCATTCTACCAACTGGGCTGTATCCACATCCCAAGGAGAATGCAAGTGTTCTGTGTTCAAAGACATCCTGCTTCCTTCTGTTATTTGATATTTTTAAACTTTCATGCTTTGGAGAGTTTGTGCCATGTGGCCCTAGATGTTCTGCAACTCACTTTGTAGACCATCCTAGCTAGGAACTCAGAGACCTGCCTGCCTCTGTCTCCTAAGGACCTGAATTTCAGGAATGTTCCCCCATCCTCCCTATACTGTCTGTTTTTTAAAAGCCCCTCGTGTTTTCTCTAATGCCCTGGAGAATGTCCCTCAGCCAAACAGTTCTGTTGTAATTTTGGGCACAGCTTGAGTGACAGACCAGACCTGGAGGCTTGCCCTACTTTGACCTTGGACAGTTCCTAGGTCTCAGTTTTCTTTGTCATGGACCAAGCTCCCCTTCCAGCCCTTAAGGCAACAAACAAACAAACAGACAGACAGACAGACAAACAGACTTGTCAGTTTCTTTTTCTTCAGTTCAAGAAGTCTGTCTTTTTCAGCAGCAGATCTGCAAGTTGCCTGCGTGCTTTTCTATTCCAGATGTCTCGCCTCTGCAAGCTTGCCTTTTCTCCTGCCGTTATCTTCTGCAAATGCGCCTCTCACTTTAAAGTTAGGGTACCCCAATACCTTAACCCTTCCTTTTGGACAGGCTCCTCAGCTCACACTGCACGGTCACTGTTTCTCTGTCACATACAAGCACTGCTGGGAAACAGAGAGGAGCTGCAAAGTTGTGACAACCATAACAATGACATTGTGGCTTCTTGTTACTCCTACTCACTCTTTCTTTCTTTAAGATGTATTTGTTTTGAGACAGCTGCCTTAGTTATAAATGGCTGCTGTGATACAACACCCTACGGAAGCAACCCAGAGAGGGATGGCCGCAGGAGCAAGGAACGGCTGGTCAGCTGACTTCCACAGTCTCGGAGGAAGGGAGCATCCTGGATAACCTGCTGTCTACTCCCTGCTCTCCGCCTACTAAGTTAAGTCCCCACCCCACTGAGGGAGCCATGCCACCCATGGTGGCATCCGGTCTTCCTAATCAAGATAACCTCCATGTCCCAAGGCCTCTCTTCCAGGAGATTCCAGATTTTGCCAACTTGACAATATGTATCCCAGGCTGGTCTTGAACTTGAGGTCTCTCTGCCCCAGCCTCCCGATCGATCATTAAGATTGCTGGTATGGGCTACTACAGCCAGTTTTACAGAGCGCCAGGGGTTGGGTCTAGAGTCTTTTACGTGTTAGGCACACACTACCAATTCTTTTCATTTTTAAACAGTTGATGAGTGGGTTACAGTATGGCTCAGGGGCAGAAGCTTGGCTAGCATGCTGTAGGCCCCATAACTTCGTATAGCATACATTATACGAAGTTATtctgcctgcctctgcctcccaagtgctaggattataggtgtgtgccaccaccactgctcagctaatacatgattatgtaatagtttgtttgggcataaagtctagaatacacagaaactataaagctataaatgcagtatactctgggcaggagcaatgagctgctggcttcagggaatggtggaggtgagtagagtcgcccccccttcccccatgaagtttgctttgggtttgtaaacctgttgctcccttcccttccctccttccctccctcccttcctccctttccctctctctttctctgtttctgcttctctgtctgtttctctgtctctgggtgtggagggggagggagagggagagggagagagagaaatcatccaggctagaggacagtttgtataattctactcaggatctcactaagtagtccaggctgtccttgtggtcactatataatacaagcttggccctgaaggacggtgatcttcctgcctcagctactaattggctaggattataggtgtgagccaccacagcaactgtgttactttaaaaaacaaaataaaaaatggtcaagtccttccttccttccttcctccctccctccctccctccctccctctctccctccctccctctctccctccctcctccctccctctctccctccctccctccctccctctctccctctctccctccctcctccctccctctctccctccctccctccctccctccctctctcccttcccctctctttctttctttctttctttctttctttctttctttctttctttctttctttctttctttctttctttctttcttccttccttccttccttccttccttccttccttcctttctgcatttctgcatttctgcatttctgcatttctatgtagttctggttggccttgaacccacaatcctttctccccaggtactgggattacaggtgtgtcatacctgacaaggatcgtattttattcagggaacgtgtccaggtagcagacagtaaagcaccgcccccctcacgggagaggcactttcctccaggttgtcttttagtcataagtctgggttgttctcaccatgaatgcgcatgacaggcaggctgacgaggtcttggcagcccttagccggaggcggctctggcggagaggaagcgagctttcctctcccccaggccgaccctcctctgccttcctcacattcttccactgtctgggtcatgctgggactggccctgcagtctcaggcatcttgggctctggcattgtccccaggttagcgtctctcacccaggtgtccttgaggaagctccttggagacttgttttcctcctgccttggtgaagctcttgatcctgagcagctgaaagcgagctgcaaaggctcccgttcggggacggtgttaatattcttcatacctcgagcaggtcaacagcacgtgtctaatgtaaagtaatttattctgttagtctcttggtttcctgctgccaggaacccctggcatatggcgttcccgtaaggcttggagacggagagggaattctgggcatagcaaggcatccgcattcattgatatgtttagtatcttggcttgaggatgaaattctaaacctcggtctcagtggctctcagctgtgggatggtaaagtatcttcccaagtctgctgcagtcactacagtgatgttgggactcagagtcgctgagccttggcttggagacctgataagggcttgtaagagtagtacctcagtctccctaaggcctgcctggagttctgcactgcaactgtgtccgaggagtctcccttatatgtttatttacgatgttttatttgtgtgcatgtgtgtataaatgactgtgtgtgtgtgtttacatgtacatcaagtagtttacatgtatatcatgtgtggatgtcagagcaacttgtagtagttgatcttgatggcacttaaaaaaatcaatcagtaagttgataagttatgtgtgtgtgtgtgtgtatgtttagagcatgtgtggaggtcaggagacatgttttgggtattagttctcctagtccaccataagggtcttagggattaaacaggtctcttaggcgtggtggtcctaagtcacctcactggtccttcttttttgaaacagggtctcattctgtacccttggctgactgagaaccggatgtgtagaccaggctgaccataaactcatagagatctgactacatttgcttactgaatgcaaggattaaaggtgtgtgccatagtgctggtgtgtgtgtgtgttaggaacttactttttttttctctttttctgtagagtcttgtgtgtcccaggctgttcttaaactctccacgtggtcaagggtgcccttgaattcctgattctcccatttctacttggggttacaagcgcgtatcaatacgctggggactgaacacacggctgtgcgcatgctccacaaacactccatcaaatgagatgtgtccccagcttccttttgtctttgttttagaaacagtatgtcactgtagctcagtcaaagctggcttttaaatcctggttcccccaaccccacctccccagggctgagatggcaggtgtgtatcaacacacccagacttatgcctgtgttcctgccttctcccatcttgtggaattgttatgacgttttggaagcaaaagatagtgtgctcccttggcaacaggacaggtaaaatcccactgtgagtggcactttttctcacactaagaactcttctaaagggagggtgttttcttaacacctcctgtggctggaccgagcagggaggactagccttggccttggaggttttgtctcaagcatagctttataatcatcactagactgcctcatttacagggttgaacttctcactgtgctgccaagttcacacagtaggggtttgcttggtcagaggttctgcatggggctgacggtttcctgtatagagagagaatagaaggagtggagatcagtagagactctgggcatggggatgactaatggaagtttcttatgtgtctgtagtagagaacttccttcttaaggccaaggataggttatttttgcagtgctgggattgaactcatgacctcgtgcatgcaaggcaagtgatcgcccattgagtcacatccccagtccagtcaggattagctctgtgtactatagcaggaacccttttgttgagcttagtattaatcacaagattgcttggctagggcaagatgcaaggccattggcagctgagagcttggggcctttttcatcttttgtttcttttctttgtctttgtttcttggcggggtctcactatgtagttttagctgacctcaaactcatagatatccacctgcctctgtgtcctgagtgctgggattcaagatgggtgccaacattttatttttctacagctgcccacggcctgcccacagttgtagctctggttaggccagtgtctcaccattgggcagcatccctgttatcgtcctgggttcagtggcgattgaagaggcttgccttgcctgcagcagaaagtccacctctttagtctgggtttacacttagaccccagtaaaggctatggacaccttgatgtatgtcaacagctttagacacactcctgaggacaccatttgtatctactgcacagcactgcagtttgaattgctctctgtgagccttgtcttactctacttaggcctctggagacacgatttatgtctcatttacttcccctgaccatttcatagaatgacagacctgggatttgaacccatgtttttccaaagcagcattctttttttttttttttttttgacacagggtttcatgtaggccaggctagcctagaacttcttatatggtcgaggatgaccttgaacttgttccttcgtcttctgtttccctgggattacaaatccatacccagtgctaggactgagcccagggtttcatgcatgctaagtgtgcactctgtcaactgagccatgtccaggggtcagagagctgtaccctatgttgtgctagcccgactccctgacaatcagaagcctccgagctcccatccatcacttctccctcacggatacgatccttaacaaatgccaaactggctgggcttggtgttaccacctgtcatcccaacagctctcgaggttgcggcagcctgagtaacacagccatgcttatgatgggtccctgggtttgatccttagccatggggtgggatgggagccaatgacatactgctgctagctgtccatatgggccacactgtctgactcctcccactacctcctggcggagtggggtgataggtgtcatgtttggccatgtgaacaggtagagattggggtttggaatctatctggagccagaatttccaggtttgcctctcaggttggctacttctgctttgtggccctgccttagttcaggtatgtgatcttgttcaatcttggttgtcaagttgattggatctaggatcaactaaaagatgcctcttttcttcctttcctttcctttcctttcctatcctttcctttcctttcctttcctttcctttcctttcctttcctttcccttcccttcccttccctccctccctccctccctccctccctccctccctgcctcccttctctcctctatttctttctttctttctttctttctttctttctttctttctttctttctttctttctttctttctctctctctctctttctctctctctctctctctctctctctctctctctctttctttcttcctttctttctttcaaaggatgaatactgaaaggggaagaccctgtgtgagaattggcagcatcttctggctgtagcccagaaacaaagagggagacgcagggttccttccatgcccaccttcacctgctcctggtgatggtatctagtctgttgctggctggcaccagccaaccaagcttcttcaggtttgcaacttcaactgaagacctgtggctcccaaggcatccttcagacctttctgagcacactggtactcatggtatctggtcttacagagagacaaccgggtgaccagtctccatggcacccagactccattgttggactacccatcctggatagtgtgagccaatccaataagccgaccccctttcaaacttttaagtgaattcttttttttttttttaaagatttatttatttatttatttatttatttattatatgtaagtacactgtagctgtcttcagacactccagaagagggcgccagatctcattatagatggttgtgagccaacatgtggttgccgggaattgaactcaggacgttcagaagagcagtcaatgctcttaaccgctgagtcatctctccagcccttaagtgaattcttatttttggttaatatctttaatgtggtacatattaacaattttaatttttaagagtttatttttattgttcctaattgtatatgtgagtatgagcctgtgtgtgaataaatgctcatgagtacaggtgcccacagaggccaccaaccttggataccggggaagctggcattacaggtgactgtgagctgcctgacatggctgctgggaactgaactcaggtcctctggaaaaatagcactctgctcttaaccaaggggtccctctccagactattccctaggtttccttcctctgagaactgtgacggatataatcccactgtaaatcaggctgatgcagtgaacctgtgcccttcctctaggctgagctgttggtgctctggcagagagacaatccctttaagggattctcaaaccactgccaaggtcacacagctagctgtcacctcagccactctagaggttgagccaggaagatcacaagttcaaggtctgcttcagctgtaggatgagttcaaggctatcccgggcaaatcagtgagactttgtctcagaataataattaaaaaaaaaaaaaagtggggggagttgggagctgggctatagctctgtggatgaagtctatctagcatgtgggggactctagcttcactctctaataaaccaagctccaataaaaagataaaaagacagcacaattaagaaattgtcctgaattttgagccctgatcagtcacttgcaaagaccataagctctggttaagagactgtcccaatggtccacttgctaaagtcacaaagggagtgttgttggaaggtcataaaactcttaaaagttaaggtctgggactggaaagatggctcagtggttaagagcactgactgctcttccagaggtcctgagttcaattctcagcaaccacatggtgactcacgaccctttgtaatgggatctgatgcctgtctgtgtgtctgaagacagctatagtgtactcatatacataaattaaagaaataaataaaaaatatttttaaaaaaacgttgaggtctttggaggaggtctccctgtgggagccattttcttctctttcccttggttctgtgctgatactataaagcaatgctaatgctgcaaccttttatttaatacagttccttgtgttgtggtgaccccagccataaaatgcttatttattgctacttcgtaagtgtaattttgctactgttatgaactgtagtgtaaatgtccgtgttagccagtgttcttagacaatcctttagaaagggtcattagacgcctaaagaggtcatgactttctttgagaaccagtgccataaggagtttctttaccatgcatccccattatagctcatggtcttgcctgtgtcccaaagtcatgaggccactcaatcaggttggaaccccccaaatcacaaaccagccaaagcttttctctttctgattagatcatctcaggtgctttgttacagtgtcagaaaactaacaatggtatttccagtctctattgctatcttttgcatctatctatggcaggataaggtcaacaaaaatttcaggacaaggcttatacttaaaaaatgtaaacagacttaaacagagtagattctatgatgaaaaaaagaaactgttctcagcatgtatattgctcactaacagtcagctcctggaggcagggtttaccagggagcaatgagatcttatggatgtggcagctctgcacagacacttgccatcattattagagtatattagcttcagtgtggaagatggacttaaagaagttccagcagccaggtggtgacggcacacacatttaatcccagtactctggaggcagaggcatgtggatctctgtgagttcaaggccagcctggtatacaaagcaagatccagtacagccagggctacacagaaaaacagtttcaacacacacacacacacacacacacacacacacacacacacacacacacacacacagagttctagtagggccctgagggaggcaggggtgcaggacataggaactctagttctatcaagagtaatgtgttggggctgtagagatgtcgcagtagttaagagtgtttgttgttcttgcagaagattgggcttagtccccagcacctacatggtggttcacaactgtttgtaacttaactccagttccaggggttccagcatgtagtgtacatatatacacaagcaggcacaacactcatacacattaaaacaaatgtaagagggagatgagtgagtgtggatcgcatctttggaaagggagggagttctctgctgggggggagtgaattccacgcgagtgcggaatttttgttttttgttttttgttttcaatgcagggtatctctctagctctggcttatgtggaactcactgtgtagatcagggtagtcttgcattcacaaagatctgactgccttgagtgttgggatcagaagtgtgtaccatcactcctggctagtgtgtgtaatttttaaccccttttcctttaaaaaaatttttttttagatttatttatttattatatgtaagtacactgtagctgtcttcagacacaccagaagagggccacccccatgacccactcttacaaagaatatgagatggaattcctagttgtgaaaggaattctgacagtgcaggaggcagaggcctagctggcttcctgagggttcaatcctggtagaagaagagaaacaatttctgtggattatcctctgattgtcacacatgtgctgtgacacacgtacacacaaaataaacagagagatagaggagagataggtgatagatagatgatgaatagatggataatagttggatagatggatgataaatagataaaatagattcatagatgataggtgatagattgataaatgatgatagattgatagatgaaagatgat
>Sox2_DistalLCR_DHS24
ataaaactctctcttctgggagaggggcgggggagaacttttggaactcatcaagacatcgagtgagttgcctttgcctttaaaaatgatatttaaaatatgttcgttcgttgaaacaaaaaataatatggttggagctgtgcgtctatcagagtgactgacagattggaattcactgtgaaaatagattattttccctccaagagagtaaagttttggttttggaagtcaatcagaaaaccaacaatttggacaatgagaagtcagcttctctctcggaaacactgtgtttctaatgatttttatggacactataataaggatctggaaacaaaagcaggtatgggtgggtttttagcatggagaatgaaaagaaataatggcgtgaaataaagaaggtttctctctttcctttttattttttttaaactgacaaggttctcacttcttttatgctatgtgaaataaaattgataaacgaaaaaaaaatctgttcatagtttatttcttcaaaactggctgtatttttgtggctaaaacttaatcatagatctaatgcgtgtgtctttttttttttttttctgtgttgttgccagatacaatgctttatagatacaatgctttatatactcatttcccaaacacccaatgcttgtaatatgtggaattataatgctaaatttaagcctgaagaggtgatggctgtagttacagtacttaggggttatcaggaagacaggaggcaatctgaaggtaggaagcctacagagtgagttctaagtcagcacagggatacatagctataccccgtctcagaaaaccagaaatcaagacaggagacactaaatgaaatctgtagcgtgtgtgtatggttctaggagttgaactcagcaccttatgcaaggagggcaaccatcagtgagctacagtcccaccctctaagactagttttttaaaaaatatttattatttattatatgtaagtacacggtaggtgtcttcagatactccagaagagggagtcagatctcgttacagatggttgtgagccaccatgtggttgctgggatttgaaattcggaccttcggaagagcagtcgggtgcttttatccattgagccatctcaccggccctaagactaggttttaatgataaagtctactgctttgtcgctgttcatacaatagatgattgtatgcgttccagagctgtgataagatactgtgggcaagggaacttgtagaagaaagtttggggcttatgattgcagagggttagcatccacgaggtatcaatcaggtggcaggaggcagagaccatgccgggaatgagaggattctttcgaaacctcaaagcctgcccacagtgacacatcccctcaaacataaccatacctcctaatcctttccaaacagttccacccactgtggcccagtcattcaaatacaagggtctgtgggcccattctcactcccaagactcatgaattttgcattattgaggttggcagctagggcctcacacaggctaagtaagggctttgcctctagcggggcatggtggcgcatgcctttaatcccagcactcgggaggcagaggcaggcggatttctgagttcgaggccagcttggtctacaaagtgagttccaggacagccagagctacacagagaaaccctgtctccaaaaaacaaaacaaaacaagacaaaaaaagagctttacctctggctacatctcaaccagttatcactgaaggaagttgagcctccccgcacaggcctgtaattctagctacttgggaggctgaggtaggaggatcacaggttcaagcctagcctcaggtacagaatgagttcaaggccagttaccaggaaactctcaagattaaacaaacaaacaaacaaacaaaaagaggactgggcacgcagctcagtgacagggaagtgctgccgttggctcccatgtcagtattcacatcagatcaataagcctttgcattcctggggtcacttctccagaagttcagaggtgactgactccaggcacagcttccgttgcaggggtatgggtcttgaatgcatgtgtgtgttttcccctcagcctagttcactgctgttccccaggaatccctaggtgcccggtaataaatgcactcaattacttttagtaatattagtaaaaattgtaaggaaagcattctcagaagatggagatgcgaccgagccatagagtcaaagtcagcaatggagtctggtttgcaatcacagattgcgtctagctttcccacaggatatgtggaagtagacaccagggacctgtacagttagttctgcaaacaacttgccttagctcagcctctgcctttcatctcagctgaagagtctccctggacccatgatagacgcaaatataaaagcatcattctttctcatcccatcctgtttactcagcgagcccagcatccgcctaggcaccagcccacacgtcctctatattaagggttaggagatgttgggctcgcccagcatggctcctgcttccatccctcctctggcaggtctcagccagcagtcagaattcaccagtgaaaggctctgtctatcctagatctcctggggaggtgacacccggacttcagtgaatcaaatccaaagtgctttgaatgttcttaagtcatcaggatgctcacttagaattcagtcctcatctggggacagtgagaggcacattgagggagtagttctagctaccatgactggacagacacagggccagatttggcgtcttggaaaaggcggtgaaacagacccaccctggagcctctccgtgaatcaacgcactgtattccaccaagaagaacttctcccttcagctctaattcctgccccgaggatccatctgtactttgagggtatgcacacaggacagataactcactgtggctcaggaccttcatgctcagccctgaatgaatgaccctttcataaacggtggggtcctgtggacctatcaactcatcagaccttagctggggaaggaaccctaatagcagagagattgatgcagatataaaatgctttatcctctcctctcttctcttcaattcccttcctcccccacctcctttcccttccctttcctttcccccctctctctgtctctgtctgtctctctctctgtctctctttctctctgtctctgtctctctctttgttatggtgacaaaatgttttttgttttgttttgagacaggacctcattctgtagcccatgttagcttcaaatgcatgatcctcctcttccaacctcctaagttctggcatgagaggagtgagccaccataaatgctatcaccatttatggtgatagcagttaatgcttaagtataaatatcttaacccaaaacacaatattactcttctcggtatctcatgattaactttctaatagattaaattgttaagtaagggcttcagagagatgacttgatgcttaagagtgcttgctgctcttccagagaacttaagctcagttccagcatccaccaggcagtttataactgtcgattgtgaattccaggctcaagagagctgataactcttatggcttcctcagagacctgcacttaagcaaacgtatccacacacaggcaggcacactcacatacacacacacacacacacacgtgtgtgtgtgtatgtatgtatgtatatgtatatatatttaaaaactaatgaaacattttctaaaagtccaattagtaggcagaagtaaaggtcaatagttgggtatgtgccttgcacacacacaggcaccatggattttgcccccacactggggaagccttttcatattatgttaggggtctgagtttgatgtggggagatacattcatcctttcagtagagccaaagtcctggtgaattcatgactgaatagtatgaaggatgcatcttcttgctacctacatcaaggattgtcttgactgaaaagacaagagagatgttgggatggagggtgcatggttgctatcccagcacttgtgtggccaaggcaagtgggttgttatgagttcaaggctagtctgagacacttaggtcaaatcctgcctcacagaagaaggacaaggggacactgtggcagctgccacctgatggtgttggcacaggcctctaagcctaccacttgggaggtataggcaggagggtcaggagttcaaggctacccttggtcaaattaaaatacaccagcctttgtataacccaaacagaagaagcaaagcaaagagcagtagcatgactgcacaggcacttatgaggccgaggaatgaaaagcacaggtttgaggccagcctagggtacatagaaagctccaggccagccaaggcaacataaggagaccctgctcaaacaaacaaacaaaccctcattgtactgggtggtttgctgaataaggaaacttatcccaatgtaaaggatgtatccagacatttcccatactccagtctcctctcctttcttatcccttttcctgttagcccctttgtttccaggcaatttggcttcagtttttcatgttacatgtatacacatgactttatgtatgaatacacacatatgtatacatatgatatcctatatctgtgtaaaattaagggatcagaagccctcagcaagtaaagtcccgagtgaatgtgtactgtggacacattgtgatccagccatgttggtgacaccaatgcctctgctccattgggaatggaaaagcctcagccaggagatgctcaagaggttgtgacaatgtttctttaggactgagtatgacttagcgactagtgtatgcaaagactagcaactacagcttcttcctcctcccaaatatttacagcccaagactgctcaactgcaaagacctactatggagactagactccccctgtgctgtacctaatagtagctgaggttccaggttgctggtggtagtaggtgcccttagttttcttcataccctcaccacccctagtcagggttctaggatccaagtttcatgggtcttggtgagctgagtatgagaatcaagtcagtttcagaaaaagacactcttattgtgattccaagaaaaacaattattattattattattttttttgttttggagacacatttcatgtaacctcggctggcctctcagtgaggatgactgaactactgatcttcttgctgtcctcacaacaacaacagcaacaactacacacacacacacacacacacacacacacacacacaataaggatatggtttcagaagcctgtaagactaacctttgggaggctgagacagtagcattacaagttggagaccaacttaagctacttggtgactttcagacctgtctgggccaccttgggagaattaggtcttttatgtattgtttgtttgtttgtttgtttgtttgcttacttttacttttaaatatatttttattgtgtttatgcctctgtgcttactgagagcagaagaggttgctggactccctggagatagactcacaggtgcttgtgagcagctagatgtgggtgctgggagcccagcttgattcctctggactagcagcaggtgctcttagccattaagccattgtcttagggtttccattgctgtgaagagacaccctgaccaaggcaattttgacaagggacagcatttaattgggactggcttacagtttcagaagtcagtccattttcatcatggcaggaagtagggcagcgtctgggcagacatgggactagagaaggagctgagagttctaaatcttgatctataggcagccaggatgagtacctcttctgccctgggtggagcttaaacagatgacctcaaagcctacctccacagcgacacacttcctccaacaaggttacacctactccaacaagaccacacctcctaataatgccacttcccagggccaagcatatttcaagccaaaactgtctctctgtctatctatctacctacatatctatctatctatctatctatctatctatctatctatctgatatctatctatctatctatctatctatctatttatctatctatctaatatctatctacctatctatcatctagttgaagtggagtatcatgcagtcagctcaggctaaccttaaatctttctatgttgatgaggttttcttgaatacctaatcctctgtgtctacttcagaaatattgagattaccagagtataccactacacttggctgagactctgcctcaaaaaaacaaaaaccaaaacaaaaaacccaaaaaacaaaaaaacaaaaaaaccccaaaacaaccaaacaaataaaacaacactaccaccactaccaccaccaccaccaccaccaccaacatcaaaataactaatacaaggaagggctgagggcagaatttagcagtagggagctcaccgattatgtgcagcttcctagactcaatccctagtgttgtaaatgaagggatcaagtaactatagaataaaaattaaaaggaagctaaatatctggattcaatgctatccatcaatatgattggcagttaccacaccaatcaactgactcgcttttgaaactcttccttattttatgtatcttttagagactatttttcctgtaatatttttgtctatacaaggtatgtgggtccagccaggcatgggagagtacacctataatcctagcactcaggaagcagtagcaggagggaggccgtcatggtttacacagcaactttcaaaccagccaggcctgcatcatagaaaaccaagagaagatggtccaggacctagcagtcagcatgctttatacagatgcttggtggtgggatgtggcatccgagctgaaggtgaaggtgagagaatctccttttctttctggcacacacttttggaactgatggattctgggaaggcagggggcagaatggctgtaaaatctgtgcctaggtctccttaccacatgtcaccacgtcctactcaaagcctcctttgtagactgagaaaatagctcgtgttttacagattccgggttcagagtttttggggtctgtttcttcttcgagtccctacacaaaggttggcttccagtgtgtgcagacctctgttgcctctgcagctccttttcttagactcagcagctagcacccttcagccctcattcataaagtccaattaggagacaagagatgtcaggagtagactctgcaagtgggagcaaatagacccgcacattgtgacttctctcgaagggccgcgcgtctcctctgggcttgttttcagtcccattgtcggatgattacatggtcttttataatttctcatcgacagaatggagctatttgcttgcggatttatttgaaagacacaggcttatgcaaaagaaaaacagaatcgtggtgaggtagaatgatatttcagggcagcttttctcagctcgccttgtttttttttttttttttaaacacactaagagaacataatttgtaataacggctcttcagagattagatatgccagtaattcagtcttaacgctatatatgagtttgttattcatataattacacttatcaatgctgtaattcatttttatataaaaaggagcgctcttacatgcattttgttttcagggcgtacacagtccatgatttcattttgacaatattccttttaatagcgtgaggcataaagtgtggcttatggagcaccttcacatgtctaaggcctcgctttcttgaaatgtccttgaaatctgaaagaggttaaaggtccttcagcttcctgccttgacgatcgatcatccctaaccctgtgcgtatcctcctctggccttcaaccttttatttgcccatttttagactcagcttaaagtcccctcagcgttgaagccttcctgaagcaaactaagtgaccttagtcactgcagtacaaaaccaattaaccagccagtgagatgcaggctcagcaggctcagcaggcggctcacagaagtctgacaaactgagttcaatccttgagaccgacatttcagcagccaggtgtcgcgctgtggtggtagtggtgacagcagatctgtagtcctagggcgcctaggcctggagctactggtcttttgctctgactcctgtgtgctgggataaaggacatatgtcaccatgcctacgctgttttacctgaatatatagaagtagttgcacattataaaaaagaaaaagaaggtaggtgtgactgcacatacctttaacctcagtacttgggaagcagaggcaggctgatctctatgagttgaaggccagcctggtttacataacaaccccctctccacatcatgccaagcccccaaaccaaacccaacaaaagaaaagaccctgaaacctaactgacaattttcactaagttgcatcttggccctttgggtagaattcatttgccagtaaggatgtgtgggggatgtggagaccaacctggtagagttagaagtgagagacagagaggagccacaagctctggtgactccttgaagactcctgatcagaaggttcacagtgtgatctgatgtggcaacacaaaggatccaaggcagggggtgtgaggaggggtttgggggaggagggggtggctgcttcctctctcttcagggagatgtcaacaggggattggaccctccccccccccacacaccccacccccccactcctgggcaggctcctaggcaggtgagtcagactctgctaaacaacacctattgcatccccatttgcccttgaatatataaacataccctaaatgactaaaatgctctatataagctcatgtgataaacaataaaattagggctggtgagatggctcagtgggtaagagcacccgactgctcttccaaaggtccagagttcaaatcccagcaaccacatggtggctcacaaccatccgtaacaagttctgactccctcttctggtgtgtctgaagacagctacagtgtacttacatataataataaataaatctttaaaaaacaaaaacaaacaaaaaaacaataaaattagatctacactctgatgctggtcgccagagtctgaatgccgagcattgcagactccatctcatttactcccccacttcctgttctctgttcccatggggatagacctcattcttgtgctggagtcagctcctggcctcccccttgctgatgctgtgtttggtactaggcagctctttctatttctggtcctctgtggtgaacactggccttcagaaccacataggagtggagggtggggattgcaagcttgtacaaccactctggaaatcagtctggcagttcctcagaaaattggacatagtactaccggaggatcctgcaatacctctcctgggcatatatccagaagatgttccaactggtaagaaagacacatgctccactatgttcatagcagccttatttataatagccagaagctggaaagaacccagatgcccctcaacagaggaatggatacagaaaatgtggtacatttacacaatggagtactactcagctattaaaaagaatgaatttatgaaattcctaggcaaatggatggacctggagggcatcatcctgagtgaggtaacccaatcacaaaagaactcacatgatatgtggatattagctcagaaacttagaatacccaagatataagatacaatttgcgaaacacgaaactcaagaacaaagaccgaagtgtggacactttgccccttcttagaattgggaacaaaacacccatggaaggagttacagagtcaaagtttggcgctgagacaaaaggatggaccatctagagactgccacatccagggatccatcccataatcagcctccaaacgctgacaccattgcatacacaagcaagattttgctgaaaggaccctgatatagctgcctcttgtgagactatgctggggcctagcaaacacagaagtggatgcttacagtcagctattggatggatcacagggcccccaatggaggagctagagaaattacccaaggagctaaaggggtctgcagccctataggtagaagaacaatacgaactaaccagtaccccccagagctcgtgtttctagctgcatatgtatcagaagatggccttgttggccatcagtggaaagagaggcccatcggtcgtgcaaactttatatgcttcagttcaggggaacgccagggccaagaagtgggagtgagtgggtaggggagtgggggagagggtatgggggacttttgggatagcattggaaatgtaaatgaggaaaatacctaataaaaaattaaaaaaaaaaaaaaaggagtggagggcgtagcccccaaagcttgggttgtacctgatgcccaaaccaatgtgtttgctcctggattctgaacccaaagtttccagcgtctttcccagttcccactcctgcctttctctgggattccttctggttttaccactcggactgtgagatgaatagctgttgtcatttcccatggtgccaaaggacctgacatctgtaatccagcacttgagaactgaggaagaagaatcttgggttcaaggacaacctgagcaatgaagcaaggctggtctctaaaaataaaacaaaacgaaacaaacaaaccaaaaaaaaaaaaaaaaaaaatcactaccgaaaaaccctgcttttatctagttatggctgctctagcttgtaatcacagccccagggaagtggaggctagaggcgtgagaattcaaggtcacccttagctacctaggtgcaggatagcctgggctacataagacctatctaaaaagaacccaaaaaaccaaccaaacaagacgttactttctcaagagaggggagggcaagtgtggagggagagatttggagaaagtaaggagcagagccccaggggtttcggggaaggtttccttgagccagcctggggtggggtcttgtatgagcaaggtatatatttggggaggggggctggacttcagtgtcagagagcatagaagcacttggcatatgcttgcatagagagacagacagacagtagaggttgttgaatgtaacaataagtgggagatttcaaattgcaagggcaggagagatggctcagtgcttaaaaagagttgcttcacagcctgacttgaatttgacccatgaaccaatgtaaaaaccttcatccaacagtggaagttggagatgagatgttcaagggccacctagcctggaatatgcagaagcaacaagagagccagaccctgcttccaaacaaggtggttcgagacaactctcgaaaagtcctcatctgccaggcagtggtggcacaagcctttaatcccagcacttgggaggcagaggcagaggcaggtggatttctgagtccgaggccagtcttgtctacagagtgtattccaggatagccaggggtatactgagaaaccctgtctctgtatagctctgtctcgaaaaaccaaaaaagaaaaagaaaaaaagaaaaaaaaaaaacagaaaaagaaaagtcctctcttatatttgtgtacccattctcactacacacacacacacacacacacacacacacacacacgcgcgcgcacatgcactcatgcacgtacacatgcgaaattctccttttttctcttcctagctatgctataaaccctgaaaggtcgaagttcatcttgtatcttcttagggaatagcacaatgcctatcgaactgaaatgctaaatgaatgtgatgaatacgcacaagaatccatagacgttctcataggaaacagcacagacaaaaccaagacagaaatactccctgattattgaattctctcacctggcttgccatctttctcttcaccagctaacacatgtggcactttcaacaggtgtatgacacctgaagctaaatgattcatccacctgatgatcatacaagggtcttcctttatccgtggagaccaccgagaccaacagacaaggcctgaaactgtatgatgaggagttaatttacaaattggatacaataagcctacaactcagagaaaaaaataatgtattataacaaaatttacataaatatgatccctccttccttctattttattgttctatacatatctacaatctccagctgattacagataaatgaactgacagaaaagtagacgtagataaggaaaaagggagatggctatgtaacctctcagttgcaattctgtggataaatgaaagtatacttatgttattatgttacctgccattacagacatttatgttgcttcctttcctttcctttctttttttttaagattgatttatttattttatgtatatgagtacactgtagctgtacagatggttgtgagccatcaaatagttgctgggatttgaactcaggaccttcagaagagcagtctgctcttgactgctgagccatctcaccagcccttcctttccttttcttctctttttgaaacaatgtctcacgtagtctgttgtcctaagcaagaaggtaggtacctgtagttgtcataaaaaatatatattttagcttggcaatggtggtacatggctttaatcccagaacttggaagaggcaggcagatctctatgactttgaggtcaccctggtctacagagcaagttacaggatagccatggctgcacagagaaaccccgtctcgaccctccacccctgcattatgttttattatgctgagggtcatcacacaaggttaacttcctaactatgtcctaagcctatctctccaaggctgctcacccgtgtgacccgtcttaaccaaccaaagATAACTTCGTATAGGATACTTTATACGAAGTTATCTCATTTACATTTCCAATGCTATACCAAAAGTCCCCCATACCCACCCAACGTACATGTTTTTGTCTTCCTCTATAAATCATCAGCTTGCCAAAGGCAGTGAGATAATTTCCTTGTGTCCAGCTATAAAGTCACCTGGTGCCTGGGGAAGTTCCTGCTCAGGGCCAGCTCAGAGTCTCCGCTTCTCACAAAACAAAATGACTAAGAGTTTCTCCATTTTAAGTTTGCCTTGTGAGCTCAGGAGAAGTCGCTGCAAAGGGTTGTCTCCAGGCCTGTCTCCACCAACGAAAACCTGGGTTCGGAGGTGCAGTCAGGAAGAGGCGTAAGACTGAGTCCGAGCCAGGATGACTGGCAACCGAGCCGGGAGGGAGTCCAAGCCCCGCACGTCTGACCTTGAGTAAGTTATTTTCCCAGAAGAAGGGACTCAAATGACACCTCCCTCCCGGCTGTTACCCAGGAAGTTGTTTAGCATAGTCCCAGGACTCTGCTAAGGGCAAGTACTGTCATTGTTATTTATTTAGCCCCATTATGCTAACTACCCACCCCTTGCCAAGGTTTCACCACCCAGAAGGTTGGAGGTCTTGTGAAGGAGACTTTAATACCGGCAGATTTAGATTTTTGTTTTTTCTTTTTTGTTTATTTTGAGACAGGGTTTCTTAGCTGTCCTAGAACTTGTTCTATAGACCAGGTTGGCCGGGAACTCATAGAGATCCGTCTGCCTCTGCCCTCCAAGTGCTGGGATCAAAGGCCTGTGCCATGACCACCTGGCTAAAGGTGGTTTTTTTTTTTTTTTTTTTTTTTTTTAGTGGAGGGAAGTTTTGTGTCTCTGTAACAGTCTGTTCTAGAACTCACTTTGTAAACCAGTAAACCCAGCTGGCTCCAAACTCACAAAAATCTGTCTGCTTCTGCCTCCTAAGTGCTGGGATTCAAAATGTGCACCACCATGTCCATCTCTTAGACATTTTATAAAGACTTTAAAATGCATACACATATGTATTCAAGGATTTTTTTTTTAAAAGTTTTTCAAAACAGGGTTTCTCTGTGTAGCCCTGGCTGTCCTATAACTTCGTATAGCATACATTATACGAAGTTATtctgcctgcctctgcctcccaagtgctaggattataggtgtgtgccaccaccactgctcagctaatacatgattatgtaatagtttgtttgggcataaagtctagaatacacagaaactataaagctataaatgcagtatactctgggcaggagcaatgagctgctggcttcagggaatggtggaggtgagtagagtcgcccccccttcccccatgaagtttgctttgggtttgtaaacctgttgctcccttcccttccctccttccctccctcccttcctccctttccctctctctttctctgtttctgcttctctgtctgtttctctgtctctgggtgtggagggggagggagagggagagggagagagagaaatcatccaggctagaggacagtttgtataattctactcaggatctcactaagtagtccaggctgtccttgtggtcactatataatacaagcttggccctgaaggacggtgatcttcctgcctcagctactaattggctaggattataggtgtgagccaccacagcaactgtgttactttaaaaaacaaaataaaaaatggtcaagtccttccttccttccttcctccctccctccctccctccctccctctctccctccctccctctctccctccctcctccctccctctctccctccctccctccctccctctctccctctctccctccctcctccctccctctctccctccctccctccctccctccctctctcccttcccctctctttctttctttctttctttctttctttctttctttctttctttctttctttctttctttctttctttctttcttccttccttccttccttccttccttccttccttcctttctgcatttctgcatttctgcatttctgcatttctatgtagttctggttggccttgaacccacaatcctttctccccaggtactgggattacaggtgtgtcatacctgacaaggatcgtattttattcagggaacgtgtccaggtagcagacagtaaagcaccgcccccctcacgggagaggcactttcctccaggttgtcttttagtcataagtctgggttgttctcaccatgaatgcgcatgacaggcaggctgacgaggtcttggcagcccttagccggaggcggctctggcggagaggaagcgagctttcctctcccccaggccgaccctcctctgccttcctcacattcttccactgtctgggtcatgctgggactggccctgcagtctcaggcatcttgggctctggcattgtccccaggttagcgtctctcacccaggtgtccttgaggaagctccttggagacttgttttcctcctgccttggtgaagctcttgatcctgagcagctgaaagcgagctgcaaaggctcccgttcggggacggtgttaatattcttcatacctcgagcaggtcaacagcacgtgtctaatgtaaagtaatttattctgttagtctcttggtttcctgctgccaggaacccctggcatatggcgttcccgtaaggcttggagacggagagggaattctgggcatagcaaggcatccgcattcattgatatgtttagtatcttggcttgaggatgaaattctaaacctcggtctcagtggctctcagctgtgggatggtaaagtatcttcccaagtctgctgcagtcactacagtgatgttgggactcagagtcgctgagccttggcttggagacctgataagggcttgtaagagtagtacctcagtctccctaaggcctgcctggagttctgcactgcaactgtgtccgaggagtctcccttatatgtttatttacgatgttttatttgtgtgcatgtgtgtataaatgactgtgtgtgtgtgtttacatgtacatcaagtagtttacatgtatatcatgtgtggatgtcagagcaacttgtagtagttgatcttgatggcacttaaaaaaatcaatcagtaagttgataagttatgtgtgtgtgtgtgtgtatgtttagagcatgtgtggaggtcaggagacatgttttgggtattagttctcctagtccaccataagggtcttagggattaaacaggtctcttaggcgtggtggtcctaagtcacctcactggtccttcttttttgaaacagggtctcattctgtacccttggctgactgagaaccggatgtgtagaccaggctgaccataaactcatagagatctgactacatttgcttactgaatgcaaggattaaaggtgtgtgccatagtgctggtgtgtgtgtgtgttaggaacttactttttttttctctttttctgtagagtcttgtgtgtcccaggctgttcttaaactctccacgtggtcaagggtgcccttgaattcctgattctcccatttctacttggggttacaagcgcgtatcaatacgctggggactgaacacacggctgtgcgcatgctccacaaacactccatcaaatgagatgtgtccccagcttccttttgtctttgttttagaaacagtatgtcactgtagctcagtcaaagctggcttttaaatcctggttcccccaaccccacctccccagggctgagatggcaggtgtgtatcaacacacccagacttatgcctgtgttcctgccttctcccatcttgtggaattgttatgacgttttggaagcaaaagatagtgtgctcccttggcaacaggacaggtaaaatcccactgtgagtggcactttttctcacactaagaactcttctaaagggagggtgttttcttaacacctcctgtggctggaccgagcagggaggactagccttggccttggaggttttgtctcaagcatagctttataatcatcactagactgcctcatttacagggttgaacttctcactgtgctgccaagttcacacagtaggggtttgcttggtcagaggttctgcatggggctgacggtttcctgtatagagagagaatagaaggagtggagatcagtagagactctgggcatggggatgactaatggaagtttcttatgtgtctgtagtagagaacttccttcttaaggccaaggataggttatttttgcagtgctgggattgaactcatgacctcgtgcatgcaaggcaagtgatcgcccattgagtcacatccccagtccagtcaggattagctctgtgtactatagcaggaacccttttgttgagcttagtattaatcacaagattgcttggctagggcaagatgcaaggccattggcagctgagagcttggggcctttttcatcttttgtttcttttctttgtctttgtttcttggcggggtctcactatgtagttttagctgacctcaaactcatagatatccacctgcctctgtgtcctgagtgctgggattcaagatgggtgccaacattttatttttctacagctgcccacggcctgcccacagttgtagctctggttaggccagtgtctcaccattgggcagcatccctgttatcgtcctgggttcagtggcgattgaagaggcttgccttgcctgcagcagaaagtccacctctttagtctgggtttacacttagaccccagtaaaggctatggacaccttgatgtatgtcaacagctttagacacactcctgaggacaccatttgtatctactgcacagcactgcagtttgaattgctctctgtgagccttgtcttactctacttaggcctctggagacacgatttatgtctcatttacttcccctgaccatttcatagaatgacagacctgggatttgaacccatgtttttccaaagcagcattctttttttttttttttttttgacacagggtttcatgtaggccaggctagcctagaacttcttatatggtcgaggatgaccttgaacttgttccttcgtcttctgtttccctgggattacaaatccatacccagtgctaggactgagcccagggtttcatgcatgctaagtgtgcactctgtcaactgagccatgtccaggggtcagagagctgtaccctatgttgtgctagcccgactccctgacaatcagaagcctccgagctcccatccatcacttctccctcacggatacgatccttaacaaatgccaaactggctgggcttggtgttaccacctgtcatcccaacagctctcgaggttgcggcagcctgagtaacacagccatgcttatgatgggtccctgggtttgatccttagccatggggtgggatgggagccaatgacatactgctgctagctgtccatatgggccacactgtctgactcctcccactacctcctggcggagtggggtgataggtgtcatgtttggccatgtgaacaggtagagattggggtttggaatctatctggagccagaatttccaggtttgcctctcaggttggctacttctgctttgtggccctgccttagttcaggtatgtgatcttgttcaatcttggttgtcaagttgattggatctaggatcaactaaaagatgcctcttttcttcctttcctttcctttcctttcctatcctttcctttcctttcctttcctttcctttcctttcctttcctttcccttcccttcccttccctccctccctccctccctccctccctccctccctgcctcccttctctcctctatttctttctttctttctttctttctttctttctttctttctttctttctttctttctttctttctctctctctctctttctctctctctctctctctctctctctctctctctctttctttcttcctttctttctttcaaaggatgaatactgaaaggggaagaccctgtgtgagaattggcagcatcttctggctgtagcccagaaacaaagagggagacgcagggttccttccatgcccaccttcacctgctcctggtgatggtatctagtctgttgctggctggcaccagccaaccaagcttcttcaggtttgcaacttcaactgaagacctgtggctcccaaggcatccttcagacctttctgagcacactggtactcatggtatctggtcttacagagagacaaccgggtgaccagtctccatggcacccagactccattgttggactacccatcctggatagtgtgagccaatccaataagccgaccccctttcaaacttttaagtgaattcttttttttttttttaaagatttatttatttatttatttatttatttattatatgtaagtacactgtagctgtcttcagacactccagaagagggcgccagatctcattatagatggttgtgagccaacatgtggttgccgggaattgaactcaggacgttcagaagagcagtcaatgctcttaaccgctgagtcatctctccagcccttaagtgaattcttatttttggttaatatctttaatgtggtacatattaacaattttaatttttaagagtttatttttattgttcctaattgtatatgtgagtatgagcctgtgtgtgaataaatgctcatgagtacaggtgcccacagaggccaccaaccttggataccggggaagctggcattacaggtgactgtgagctgcctgacatggctgctgggaactgaactcaggtcctctggaaaaatagcactctgctcttaaccaaggggtccctctccagactattccctaggtttccttcctctgagaactgtgacggatataatcccactgtaaatcaggctgatgcagtgaacctgtgcccttcctctaggctgagctgttggtgctctggcagagagacaatccctttaagggattctcaaaccactgccaaggtcacacagctagctgtcacctcagccactctagaggttgagccaggaagatcacaagttcaaggtctgcttcagctgtaggatgagttcaaggctatcccgggcaaatcagtgagactttgtctcagaataataattaaaaaaaaaaaaaagtggggggagttgggagctgggctatagctctgtggatgaagtctatctagcatgtgggggactctagcttcactctctaataaaccaagctccaataaaaagataaaaagacagcacaattaagaaattgtcctgaattttgagccctgatcagtcacttgcaaagaccataagctctggttaagagactgtcccaatggtccacttgctaaagtcacaaagggagtgttgttggaaggtcataaaactcttaaaagttaaggtctgggactggaaagatggctcagtggttaagagcactgactgctcttccagaggtcctgagttcaattctcagcaaccacatggtgactcacgaccctttgtaatgggatctgatgcctgtctgtgtgtctgaagacagctatagtgtactcatatacataaattaaagaaataaataaaaaatatttttaaaaaaacgttgaggtctttggaggaggtctccctgtgggagccattttcttctctttcccttggttctgtgctgatactataaagcaatgctaatgctgcaaccttttatttaatacagttccttgtgttgtggtgaccccagccataaaatgcttatttattgctacttcgtaagtgtaattttgctactgttatgaactgtagtgtaaatgtccgtgttagccagtgttcttagacaatcctttagaaagggtcattagacgcctaaagaggtcatgactttctttgagaaccagtgccataaggagtttctttaccatgcatccccattatagctcatggtcttgcctgtgtcccaaagtcatgaggccactcaatcaggttggaaccccccaaatcacaaaccagccaaagcttttctctttctgattagatcatctcaggtgctttgttacagtgtcagaaaactaacaatggtatttccagtctctattgctatcttttgcatctatctatggcaggataaggtcaacaaaaatttcaggacaaggcttatacttaaaaaatgtaaacagacttaaacagagtagattctatgatgaaaaaaagaaactgttctcagcatgtatattgctcactaacagtcagctcctggaggcagggtttaccagggagcaatgagatcttatggatgtggcagctctgcacagacacttgccatcattattagagtatattagcttcagtgtggaagatggacttaaagaagttccagcagccaggtggtgacggcacacacatttaatcccagtactctggaggcagaggcatgtggatctctgtgagttcaaggccagcctggtatacaaagcaagatccagtacagccagggctacacagaaaaacagtttcaacacacacacacacacacacacacacacacacacacacacacacacacacacacagagttctagtagggccctgagggaggcaggggtgcaggacataggaactctagttctatcaagagtaatgtgttggggctgtagagatgtcgcagtagttaagagtgtttgttgttcttgcagaagattgggcttagtccccagcacctacatggtggttcacaactgtttgtaacttaactccagttccaggggttccagcatgtagtgtacatatatacacaagcaggcacaacactcatacacattaaaacaaatgtaagagggagatgagtgagtgtggatcgcatctttggaaagggagggagttctctgctgggggggagtgaattccacgcgagtgcggaatttttgttttttgttttttgttttcaatgcagggtatctctctagctctggcttatgtggaactcactgtgtagatcagggtagtcttgcattcacaaagatctgactgccttgagtgttgggatcagaagtgtgtaccatcactcctggctagtgtgtgtaatttttaaccccttttcctttaaaaaaatttttttttagatttatttatttattatatgtaagtacactgtagctgtcttcagacacaccagaagagggccacccccatgacccactcttacaaagaatatgagatggaattcctagttgtgaaaggaattctgacagtgcaggaggcagaggcctagctggcttcctgagggttcaatcctggtagaagaagagaaacaatttctgtggattatcctctgattgtcacacatgtgctgtgacacacgtacacacaaaataaacagagagatagaggagagataggtgatagatagatgatgaatagatggataatagttggatagatggatgataaatagataaaatagattcatagatgataggtgatagattgataaatgatgatagattgatagatgaaagatgattgacagatgatgataggtgatagatggtagatagattaacaaaaagaatatctgacagaagcactctaaagaaggcagtgttttctctggtccacaggtgaggcttcagtccgcagagtggaaaggcatggtaggagcacgaggcagctggtcatgtggtactcacagtgaggaagcattgggagatgaaggctggtgctcagcctctcctttttactcagctcaggacccccatccctcgaatggcgccacccacatttccctgttcagtgaaaagcattctgagacaccttcacggacatactcggggatgtgtctcctaggtggctgcaaatctaatcaagtcgacagtgaggaagaagcactacccaccaccgtgaatacctgtcagccagtgggtcacaggtgtgagtcactgagcaggaaaaggatgcttgtgaagccgtgcaaagatggggctggaacggtggattgctggttaagagcactggtgttcttgcagaggccctgagcatttccagtgtctacatcacgtgactcccagctgcctggacctccagatctagaggaccagaacaagaggaccagaacaagactggctctaatattgaattgaatttagaagattacccctcatattgtaaaaccaagtagtcagacacaagtaacaaaagatacctgtggttttatgttcattttgagacgggttcccaagtagtccagactggccttgaactcactgtgtggctgagaatggctttgaatttcttgttttcctgcctctttctcccaagtgctgcgatcacagacatgtagcggcacaccccgtttatggagagctggagattagatccagggccttgtgtatgctaggtaagcactctaccaagtgagtcacgtccccagcccaagacatctggtttgaaccagatcttttcattaggttaagcaggaaggcagcttgcaacacatgcatgggaagtgtgccatcttggtttaatgagtgggtttctgcggattgttgaaacacttcaacttccttaacccagtatctgatgaaggagcaaggatagagaaattaatttaccacacactaattaaaggggggtgcgcactgtatacacagtgaaagtctctggaataaatatttgataaacagtatctggcaaattaaaaacccgaaatgttaaattaaatgcaaattaaaaatctggaatgttaaattaattaaatacagaaaattgcatcaaacagcattacaagtcttagttaaatcagggagcctcgctcccagcctcacgtcgcccctttcgcagtctttattcacctgttgggaataaataagtcacagccgcagtgcagtttccatgaatttacatgtcgtgctgcgcagtcatttctggggagacttgagggaggaaactaagtagggaggagaatggacgttctactcatgtggacaaaaagctgaaagatttagccaaaccctgaatcctcttctctcttgagataagcacctgtaagtttgtttgtgcaaagggttccccaggtacagtgattcccacaacctactggccgagcatgtgtctggccagagcagaaaaatcagtgcttagaccaaccaggctcagagtgaccctcaagactagccttaggctgtgactttgctggggaaatacccaagaggctaaatcctgtgatccagtagaagggtcagctagtggcagatcacagcggcttcttgggtctctggagagatgctttctgtcattctgtcattgtacacttggtcgagacagcatcaatcttggctggccctttgtgggtttttggtttacttatttgcatttactgtagccttgcggatagagcatagggactcttgtcaggttggcgctctgccctgaactacacctcagacttctctgaatttcaaaatcgtccctgtttgtgatgcctcacggcactatgggtaggacacagtgctttgcagattgagtctcacttctgcaagttaacctgaattctaaagctgtctgaaatcactcagttgaacttcctccctcttccttccttgtttccttcctcaccctttctccctttccctatccttttctccttctctcttgtctcttctccttacatccatgctttgtggtaggaggacaacttgtagaagccaattctctctttccaccactgggttctggggattagattcaggtttgtgggcagctgcctttacgggctgagccattacactggcccagaattccaattctttgaggggaaaggagcaaccacaggagggaccgtgcatggacacatagttggaggttggaaggggaccaggcaggatgggccttggtagcacaggtctgggaggaacacaggaagcagctgcagtgatggtctcagtgctctgtgccagcccaattcctttcccagtgccctgggcacagtggagcttggctatacagctgcagggcaatgaacccagaggtgatgctctgatggcagtggtcagcatgggggtgaggatctgttccttcagaggtcaggtagatggtgctggctgtcagtggggacctcatgctggtctgctggctacaacagttctatgagggctgggctgttctcaaaacaacttggtggtcaggccccagggaaggagagctgagtcacctactgatcatttaagactaaatggtgacttatggtcagtagcagagaccttgccaaacatgcaccaggttcaaattcagttcctagctatacacacacacacacacacacacacagggagagagagagaaagagagagagagagagacaggcagacagacacagacacagacacagacacagacacagacacagacacagacacagacagacaggaggaaggggaaaggggaaaggagagggaagaaaatcatgagtcttacaggaggcaaacaaaacctcaagcccatctttgagtatggacagagatagtattgccagcctttttttttttttttttttttttttttttaaagccacatgccaatttgtaagtcccaccaaagactctgaatgctcagcagaacattgcctgcctaacatgaagagtagtccacgggacagcttcccaggatgcttgctgggtaacagccagcagaaatggcagtctctgtgtaagctgctctgatatcctgcggtcttgacttttagctttatcgttatcatttgtatccttttgatattaggtatactaaagccaggtgtggtgcaacacacctttaatccaggcacttgagaggcagaggcaggcagatctttatgagtttgaggccagcctggtctagagagtgagttccaggacagctcaggctacatagagaaaccctgcctcaaaccaaccaaccaactaatcaaccaaccaaccaaccaaccaaccaaccaaccaaccaaccaaacaaccaaccaaacaacaaaccaaacaaccaaccatttaggtatactgtataacctcctcagtccacaaatggctgatgtcacaagatctctaaagttacatcccactgggtcctgtgttgcaggttgttggttgttgtctccatcaccccagacagaatgtgatccctagtccaaatagtgcacaggcttagcacatctacaggcattttcttttactcacgagcctttgagctaatcagcacatcacatgagactcaagctttatctgggaagaacaagctaaagttggctcacttcttcaaggaaggaagaatatagacatagtcgttgcctaaacaacatcttttgttgtatgtatattattgtatgtatgtagatttctgcagagcacagctacatttctatataatacatatgtaaaataacattctaaagtgcatataatagaaaaatgaacctgatgtgtgtttgctaactaatcttgtgctaggagacaaaccagtgggaaagacctgtgagataaaaggctctgtccctccaggggacggtggtcacatggacactctcaagtccctacccaatgggaattcacagctttcctttcctctttagtgtgaacgaacttctttcttgtggttttttaaatttttttcttgttggaacaggggtctcactatgtaaccaaccctggttgtcttgcaactcctaccagactagcctagaatttacagaggtccgcatacctctgcctcctaaatgctgggattaaaggcatgaacctgatctatctatctctgtttattctggggaagaatacggttggaagtcaatactctggaagaatagagagaggcactgtacaccagcaacacttcccaataggtctgaccaatttccccctgaaagagaaggaaaccttatactgatataaaccacagggggctggctagcagggggtggcctttcactctccataacttgctgagagacatggtctttctgacagatgtcattaagtagtgggcaggatg
>Sox2_DistalLCR_DHS24andDHS26
ctcagaaaaccagaaatcaagacaggagacactaaatgaaatctgtagcgtgtgtgtatggttctaggagttgaactcagcaccttatgcaaggagggcaaccatcagtgagctacagtcccaccctctaagactagttttttaaaaaatatttattatttattatatgtaagtacacggtaggtgtcttcagatactccagaagagggagtcagatctcgttacagatggttgtgagccaccatgtggttgctgggatttgaaattcggaccttcggaagagcagtcgggtgcttttatccattgagccatctcaccggccctaagactaggttttaatgataaagtctactgctttgtcgctgttcatacaatagatgattgtatgcgttccagagctgtgataagatactgtgggcaagggaacttgtagaagaaagtttggggcttatgattgcagagggttagcatccacgaggtatcaatcaggtggcaggaggcagagaccatgccgggaatgagaggattctttcgaaacctcaaagcctgcccacagtgacacatcccctcaaacataaccatacctcctaatcctttccaaacagttccacccactgtggcccagtcattcaaatacaagggtctgtgggcccattctcactcccaagactcatgaattttgcattattgaggttggcagctagggcctcacacaggctaagtaagggctttgcctctagcggggcatggtggcgcatgcctttaatcccagcactcgggaggcagaggcaggcggatttctgagttcgaggccagcttggtctacaaagtgagttccaggacagccagagctacacagagaaaccctgtctccaaaaaacaaaacaaaacaagacaaaaaaagagctttacctctggctacatctcaaccagttatcactgaaggaagttgagcctccccgcacaggcctgtaattctagctacttgggaggctgaggtaggaggatcacaggttcaagcctagcctcaggtacagaatgagttcaaggccagttaccaggaaactctcaagattaaacaaacaaacaaacaaacaaaaagaggactgggcacgcagctcagtgacagggaagtgctgccgttggctcccatgtcagtattcacatcagatcaataagcctttgcattcctggggtcacttctccagaagttcagaggtgactgactccaggcacagcttccgttgcaggggtatgggtcttgaatgcatgtgtgtgttttcccctcagcctagttcactgctgttccccaggaatccctaggtgcccggtaataaatgcactcaattacttttagtaatattagtaaaaattgtaaggaaagcattctcagaagatggagatgcgaccgagccatagagtcaaagtcagcaatggagtctggtttgcaatcacagattgcgtctagctttcccacaggatatgtggaagtagacaccagggacctgtacagttagttctgcaaacaacttgccttagctcagcctctgcctttcatctcagctgaagagtctccctggacccatgatagacgcaaatataaaagcatcattctttctcatcccatcctgtttactcagcgagcccagcatccgcctaggcaccagcccacacgtcctctatattaagggttaggagatgttgggctcgcccagcatggctcctgcttccatccctcctctggcaggtctcagccagcagtcagaattcaccagtgaaaggctctgtctatcctagatctcctggggaggtgacacccggacttcagtgaatcaaatccaaagtgctttgaatgttcttaagtcatcaggatgctcacttagaattcagtcctcatctggggacagtgagaggcacattgagggagtagttctagctaccatgactggacagacacagggccagatttggcgtcttggaaaaggcggtgaaacagacccaccctggagcctctccgtgaatcaacgcactgtattccaccaagaagaacttctcccttcagctctaattcctgccccgaggatccatctgtactttgagggtatgcacacaggacagataactcactgtggctcaggaccttcatgctcagccctgaatgaatgaccctttcataaacggtggggtcctgtggacctatcaactcatcagaccttagctggggaaggaaccctaatagcagagagattgatgcagatataaaatgctttatcctctcctctcttctcttcaattcccttcctcccccacctcctttcccttccctttcctttcccccctctctctgtctctgtctgtctctctctctgtctctctttctctctgtctctgtctctctctttgttatggtgacaaaatgttttttgttttgttttgagacaggacctcattctgtagcccatgttagcttcaaatgcatgatcctcctcttccaacctcctaagttctggcatgagaggagtgagccaccataaatgctatcaccatttatggtgatagcagttaatgcttaagtataaatatcttaacccaaaacacaatattactcttctcggtatctcatgattaactttctaatagattaaattgttaagtaagggcttcagagagatgacttgatgcttaagagtgcttgctgctcttccagagaacttaagctcagttccagcatccaccaggcagtttataactgtcgattgtgaattccaggctcaagagagctgataactcttatggcttcctcagagacctgcacttaagcaaacgtatccacacacaggcaggcacactcacatacacacacacacacacacacgtgtgtgtgtgtatgtatgtatgtatatgtatatatatttaaaaactaatgaaacattttctaaaagtccaattagtaggcagaagtaaaggtcaatagttgggtatgtgccttgcacacacacaggcaccatggattttgcccccacactggggaagccttttcatattatgttaggggtctgagtttgatgtggggagatacattcatcctttcagtagagccaaagtcctggtgaattcatgactgaatagtatgaaggatgcatcttcttgctacctacatcaaggattgtcttgactgaaaagacaagagagatgttgggatggagggtgcatggttgctatcccagcacttgtgtggccaaggcaagtgggttgttatgagttcaaggctagtctgagacacttaggtcaaatcctgcctcacagaagaaggacaaggggacactgtggcagctgccacctgatggtgttggcacaggcctctaagcctaccacttgggaggtataggcaggagggtcaggagttcaaggctacccttggtcaaattaaaatacaccagcctttgtataacccaaacagaagaagcaaagcaaagagcagtagcatgactgcacaggcacttatgaggccgaggaatgaaaagcacaggtttgaggccagcctagggtacatagaaagctccaggccagccaaggcaacataaggagaccctgctcaaacaaacaaacaaaccctcattgtactgggtggtttgctgaataaggaaacttatcccaatgtaaaggatgtatccagacatttcccatactccagtctcctctcctttcttatcccttttcctgttagcccctttgtttccaggcaatttggcttcagtttttcatgttacatgtatacacatgactttatgtatgaatacacacatatgtatacatatgatatcctatatctgtgtaaaattaagggatcagaagccctcagcaagtaaagtcccgagtgaatgtgtactgtggacacattgtgatccagccatgttggtgacaccaatgcctctgctccattgggaatggaaaagcctcagccaggagatgctcaagaggttgtgacaatgtttctttaggactgagtatgacttagcgactagtgtatgcaaagactagcaactacagcttcttcctcctcccaaatatttacagcccaagactgctcaactgcaaagacctactatggagactagactccccctgtgctgtacctaatagtagctgaggttccaggttgctggtggtagtaggtgcccttagttttcttcataccctcaccacccctagtcagggttctaggatccaagtttcatgggtcttggtgagctgagtatgagaatcaagtcagtttcagaaaaagacactcttattgtgattccaagaaaaacaattattattattattattttttttgttttggagacacatttcatgtaacctcggctggcctctcagtgaggatgactgaactactgatcttcttgctgtcctcacaacaacaacagcaacaactacacacacacacacacacacacacacacacacacacaataaggatatggtttcagaagcctgtaagactaacctttgggaggctgagacagtagcattacaagttggagaccaacttaagctacttggtgactttcagacctgtctgggccaccttgggagaattaggtcttttatgtattgtttgtttgtttgtttgtttgtttgcttacttttacttttaaatatatttttattgtgtttatgcctctgtgcttactgagagcagaagaggttgctggactccctggagatagactcacaggtgcttgtgagcagctagatgtgggtgctgggagcccagcttgattcctctggactagcagcaggtgctcttagccattaagccattgtcttagggtttccattgctgtgaagagacaccctgaccaaggcaattttgacaagggacagcatttaattgggactggcttacagtttcagaagtcagtccattttcatcatggcaggaagtagggcagcgtctgggcagacatgggactagagaaggagctgagagttctaaatcttgatctataggcagccaggatgagtacctcttctgccctgggtggagcttaaacagatgacctcaaagcctacctccacagcgacacacttcctccaacaaggttacacctactccaacaagaccacacctcctaataatgccacttcccagggccaagcatatttcaagccaaaactgtctctctgtctatctatctacctacatatctatctatctatctatctatctatctatctatctatctgatatctatctatctatctatctatctatctatttatctatctatctaatatctatctacctatctatcatctagttgaagtggagtatcatgcagtcagctcaggctaaccttaaatctttctatgttgatgaggttttcttgaatacctaatcctctgtgtctacttcagaaatattgagattaccagagtataccactacacttggctgagactctgcctcaaaaaaacaaaaaccaaaacaaaaaacccaaaaaacaaaaaaacaaaaaaaccccaaaacaaccaaacaaataaaacaacactaccaccactaccaccaccaccaccaccaccaccaacatcaaaataactaatacaaggaagggctgagggcagaatttagcagtagggagctcaccgattatgtgcagcttcctagactcaatccctagtgttgtaaatgaagggatcaagtaactatagaataaaaattaaaaggaagctaaatatctggattcaatgctatccatcaatatgattggcagttaccacaccaatcaactgactcgcttttgaaactcttccttattttatgtatcttttagagactatttttcctgtaatatttttgtctatacaaggtatgtgggtccagccaggcatgggagagtacacctataatcctagcactcaggaagcagtagcaggagggaggccgtcatggtttacacagcaactttcaaaccagccaggcctgcatcatagaaaaccaagagaagatggtccaggacctagcagtcagcatgctttatacagatgcttggtggtgggatgtggcatccgagctgaaggtgaaggtgagagaatctccttttctttctggcacacacttttggaactgatggattctgggaaggcagggggcagaatggctgtaaaatctgtgcctaggtctccttaccacatgtcaccacgtcctactcaaagcctcctttgtagactgagaaaatagctcgtgttttacagattccgggttcagagtttttggggtctgtttcttcttcgagtccctacacaaaggttggcttccagtgtgtgcagacctctgttgcctctgcagctccttttcttagactcagcagctagcacccttcagccctcattcataaagtccaattaggagacaagagatgtcaggagtagactctgcaagtgggagcaaatagacccgcacattgtgacttctctcgaagggccgcgcgtctcctctgggcttgttttcagtcccattgtcggatgattacatggtcttttataatttctcatcgacagaatggagctatttgcttgcggatttatttgaaagacacaggcttatgcaaaagaaaaacagaatcgtggtgaggtagaatgatatttcagggcagcttttctcagctcgccttgtttttttttttttttttaaacacactaagagaacataatttgtaataacggctcttcagagattagatatgccagtaattcagtcttaacgctatatatgagtttgttattcatataattacacttatcaatgctgtaattcatttttatataaaaaggagcgctcttacatgcattttgttttcagggcgtacacagtccatgatttcattttgacaatattccttttaatagcgtgaggcataaagtgtggcttatggagcaccttcacatgtctaaggcctcgctttcttgaaatgtccttgaaatctgaaagaggttaaaggtccttcagcttcctgccttgacgatcgatcatccctaaccctgtgcgtatcctcctctggccttcaaccttttatttgcccatttttagactcagcttaaagtcccctcagcgttgaagccttcctgaagcaaactaagtgaccttagtcactgcagtacaaaaccaattaaccagccagtgagatgcaggctcagcaggctcagcaggcggctcacagaagtctgacaaactgagttcaatccttgagaccgacatttcagcagccaggtgtcgcgctgtggtggtagtggtgacagcagatctgtagtcctagggcgcctaggcctggagctactggtcttttgctctgactcctgtgtgctgggataaaggacatatgtcaccatgcctacgctgttttacctgaatatatagaagtagttgcacattataaaaaagaaaaagaaggtaggtgtgactgcacatacctttaacctcagtacttgggaagcagaggcaggctgatctctatgagttgaaggccagcctggtttacataacaaccccctctccacatcatgccaagcccccaaaccaaacccaacaaaagaaaagaccctgaaacctaactgacaattttcactaagttgcatcttggccctttgggtagaattcatttgccagtaaggatgtgtgggggatgtggagaccaacctggtagagttagaagtgagagacagagaggagccacaagctctggtgactccttgaagactcctgatcagaaggttcacagtgtgatctgatgtggcaacacaaaggatccaaggcagggggtgtgaggaggggtttgggggaggagggggtggctgcttcctctctcttcagggagatgtcaacaggggattggaccctccccccccccacacaccccacccccccactcctgggcaggctcctaggcaggtgagtcagactctgctaaacaacacctattgcatccccatttgcccttgaatatataaacataccctaaatgactaaaatgctctatataagctcatgtgataaacaataaaattagggctggtgagatggctcagtgggtaagagcacccgactgctcttccaaaggtccagagttcaaatcccagcaaccacatggtggctcacaaccatccgtaacaagttctgactccctcttctggtgtgtctgaagacagctacagtgtacttacatataataataaataaatctttaaaaaacaaaaacaaacaaaaaaacaataaaattagatctacactctgatgctggtcgccagagtctgaatgccgagcattgcagactccatctcatttactcccccacttcctgttctctgttcccatggggatagacctcattcttgtgctggagtcagctcctggcctcccccttgctgatgctgtgtttggtactaggcagctctttctatttctggtcctctgtggtgaacactggccttcagaaccacataggagtggagggtggggattgcaagcttgtacaaccactctggaaatcagtctggcagttcctcagaaaattggacatagtactaccggaggatcctgcaatacctctcctgggcatatatccagaagatgttccaactggtaagaaagacacatgctccactatgttcatagcagccttatttataatagccagaagctggaaagaacccagatgcccctcaacagaggaatggatacagaaaatgtggtacatttacacaatggagtactactcagctattaaaaagaatgaatttatgaaattcctaggcaaatggatggacctggagggcatcatcctgagtgaggtaacccaatcacaaaagaactcacatgatatgtggatattagctcagaaacttagaatacccaagatataagatacaatttgcgaaacacgaaactcaagaacaaagaccgaagtgtggacactttgccccttcttagaattgggaacaaaacacccatggaaggagttacagagtcaaagtttggcgctgagacaaaaggatggaccatctagagactgccacatccagggatccatcccataatcagcctccaaacgctgacaccattgcatacacaagcaagattttgctgaaaggaccctgatatagctgcctcttgtgagactatgctggggcctagcaaacacagaagtggatgcttacagtcagctattggatggatcacagggcccccaatggaggagctagagaaattacccaaggagctaaaggggtctgcagccctataggtagaagaacaatacgaactaaccagtaccccccagagctcgtgtttctagctgcatatgtatcagaagatggccttgttggccatcagtggaaagagaggcccatcggtcgtgcaaactttatatgcttcagttcaggggaacgccagggccaagaagtgggagtgagtgggtaggggagtgggggagagggtatgggggacttttgggatagcattggaaatgtaaatgaggaaaatacctaataaaaaattaaaaaaaaaaaaaaaggagtggagggcgtagcccccaaagcttgggttgtacctgatgcccaaaccaatgtgtttgctcctggattctgaacccaaagtttccagcgtctttcccagttcccactcctgcctttctctgggattccttctggttttaccactcggactgtgagatgaatagctgttgtcatttcccatggtgccaaaggacctgacatctgtaatccagcacttgagaactgaggaagaagaatcttgggttcaaggacaacctgagcaatgaagcaaggctggtctctaaaaataaaacaaaacgaaacaaacaaaccaaaaaaaaaaaaaaaaaaaatcactaccgaaaaaccctgcttttatctagttatggctgctctagcttgtaatcacagccccagggaagtggaggctagaggcgtgagaattcaaggtcacccttagctacctaggtgcaggatagcctgggctacataagacctatctaaaaagaacccaaaaaaccaaccaaacaagacgttactttctcaagagaggggagggcaagtgtggagggagagatttggagaaagtaaggagcagagccccaggggtttcggggaaggtttccttgagccagcctggggtggggtcttgtatgagcaaggtatatatttggggaggggggctggacttcagtgtcagagagcatagaagcacttggcatatgcttgcatagagagacagacagacagtagaggttgttgaatgtaacaataagtgggagatttcaaattgcaagggcaggagagatggctcagtgcttaaaaagagttgcttcacagcctgacttgaatttgacccatgaaccaatgtaaaaaccttcatccaacagtggaagttggagatgagatgttcaagggccacctagcctggaatatgcagaagcaacaagagagccagaccctgcttccaaacaaggtggttcgagacaactctcgaaaagtcctcatctgccaggcagtggtggcacaagcctttaatcccagcacttgggaggcagaggcagaggcaggtggatttctgagtccgaggccagtcttgtctacagagtgtattccaggatagccaggggtatactgagaaaccctgtctctgtatagctctgtctcgaaaaaccaaaaaagaaaaagaaaaaaagaaaaaaaaaaaacagaaaaagaaaagtcctctcttatatttgtgtacccattctcactacacacacacacacacacacacacacacacacacacgcgcgcgcacatgcactcatgcacgtacacatgcgaaattctccttttttctcttcctagctatgctataaaccctgaaaggtcgaagttcatcttgtatcttcttagggaatagcacaatgcctatcgaactgaaatgctaaatgaatgtgatgaatacgcacaagaatccatagacgttctcataggaaacagcacagacaaaaccaagacagaaatactccctgattattgaattctctcacctggcttgccatctttctcttcaccagctaacacatgtggcactttcaacaggtgtatgacacctgaagctaaatgattcatccacctgatgatcatacaagggtcttcctttatccgtggagaccaccgagaccaacagacaaggcctgaaactgtatgatgaggagttaatttacaaattggatacaataagcctacaactcagagaaaaaaataatgtattataacaaaatttacataaatatgatccctccttccttctattttattgttctatacatatctacaatctccagctgattacagataaatgaactgacagaaaagtagacgtagataaggaaaaagggagatggctatgtaacctctcagttgcaattctgtggataaatgaaagtatacttatgttattatgttacctgccattacagacatttatgttgcttcctttcctttcctttctttttttttaagattgatttatttattttatgtatatgagtacactgtagctgtacagatggttgtgagccatcaaatagttgctgggatttgaactcaggaccttcagaagagcagtctgctcttgactgctgagccatctcaccagcccttcctttccttttcttctctttttgaaacaatgtctcacgtagtctgttgtcctaagcaagaaggtaggtacctgtagttgtcataaaaaatatatattttagcttggcaatggtggtacatggctttaatcccagaacttggaagaggcaggcagatctctatgactttgaggtcaccctggtctacagagcaagttacaggatagccatggctgcacagagaaaccccgtctcgaccctccacccctgcattatgttttattatgctgagggtcatcacacaaggttaacttcctaactatgtcctaagcctatctctccaaggctgctcacccgtgtgacccgtcttaaccaaccaaagATAACTTCGTATAGGATACTTTATACGAAGTTATCTCATTTACATTTCCAATGCTATACCAAAAGTCCCCCATACCCACCCAACGTACATGTTTTTGTCTTCCTCTATAAATCATCAGCTTGCCAAAGGCAGTGAGATAATTTCCTTGTGTCCAGCTATAAAGTCACCTGGTGCCTGGGGAAGTTCCTGCTCAGGGCCAGCTCAGAGTCTCCGCTTCTCACAAAACAAAATGACTAAGAGTTTCTCCATTTTAAGTTTGCCTTGTGAGCTCAGGAGAAGTCGCTGCAAAGGGTTGTCTCCAGGCCTGTCTCCACCAACGAAAACCTGGGTTCGGAGGTGCAGTCAGGAAGAGGCGTAAGACTGAGTCCGAGCCAGGATGACTGGCAACCGAGCCGGGAGGGAGTCCAAGCCCCGCACGTCTGACCTTGAGTAAGTTATTTTCCCAGAAGAAGGGACTCAAATGACACCTCCCTCCCGGCTGTTACCCAGGAAGTTGTTTAGCATAGTCCCAGGACTCTGCTAAGGGCAAGTACTGTCATTGTTATTTATTTAGCCCCATTATGCTAACTACCCACCCCTTGCCAAGGTTTCACCACCCAGAAGGTTGGAGGTCTTGTGAAGGAGACTTTAATACCGGCAGATTTAGATTTTTGTTTTTTCTTTTTTGTTTATTTTGAGACAGGGTTTCTTAGCTGTCCTAGAACTTGTTCTATAGACCAGGTTGGCCGGGAACTCATAGAGATCCGTCTGCCTCTGCCCTCCAAGTGCTGGGATCAAAGGCCTGTGCCATGACCACCTGGCTAAAGGTGGTTTTTTTTTTTTTTTTTTTTTTTTTTAGTGGAGGGAAGTTTTGTGTCTCTGTAACAGTCTGTTCTAGAACTCACTTTGTAAACCAGTAAACCCAGCTGGCTCCAAACTCACAAAAATCTGTCTGCTTCTGCCTCCTAAGTGCTGGGATTCAAAATGTGCACCACCATGTCCATCTCTTAGACATTTTATATTCTCAGACAACTCTCAGTGGCTAGCTTGCCCTTTGACAAAACTTTGCTAGGAATTTACCACCCCTACCCCCCCTCCCCAGACTCTCCCTTTGTAGCTCCTCTCTTCCCTTCTCTCTCACTTGGCTCCCTGCTCATTTGACTGACAGCTTGGGCAAAGACTCCTCTCCTGCTGAGCTGAGACCCTGAAGAGAATTCCACTAACACGTAAACAAGGTCTTGGCTGACCTTGAACTCACTATGTAGACCCTGCAGGTCTCCTATTCTGACTTCTAAATTCCGGGATTAAAGGCATCACCACGCCTAGTCATTGATATGTCTTATTATTTATTTTATGAGTATGAATATTTTGCCTGTTTGTATGTCTGTGCACCATGTGCATGCCTGGTGCTAATGGAGGCCAGAGGAGGGCATCAGGCCCTCTGGAGCTAGAGTTACAGATGGTTGTGAGCCTCTATGCACATGCTGGGACCAGAACCCAGGTCCTCTGCAAGAGCAGCCAGTGCTCTTAACCACTGAGCCATCTTTTCAACTCCTCAATTTCCATCTTAAATTTTATTTTGTGCTGGGCTAGCCTTGGCTGTATAATAAGACCCAGTTTCAATAAGCAATAAGGTTCATTTTATGTGTGTCTTAGAGGCTTGTATATCACACTGCTTAATCTTTTATTTTGGTGGGGTACAGGACATTGAAATTGAGAGAGGGTTTCTTGTAACTGCAGCTGGTCTCGAACCTGTTTCGTAGCTAAGGCCTCGGATTCCTGATGCTCCTGCCTCAGCCCCCTGAGTGCTATAAAGGTGGGACATACAATTTAATCTTTACTGTGGCCCTTCAAAGTTGGCACCCTGGGATGGTTTAGAAGATGAGATGAAAGGCAGGGAGTTGCAGTCCCTCCGCTCCACCCCTACCGGAAGGCTGCCTTCAACCACCAGGTTATCTCTGGCTTCAAGGTGACCCTGACTGGAAGCAAGACCTAGCTGACTACCTTGGGGCTGTGCTTGGTTTGGTAGAGATTTCTACCCTTCAGGTGTGAGGGAAACCTCAACCTCGTTAATAGAAGAATTTAAGAATGACTCAAATGGAAGGTGGAGGACAATTAGGGTTTAAAAAAAGAACCTGGGATGGGCCAGTTGTAAACCCCCTGGAGCTGCCTAGAGGAAGGAGCTGGAGGAGAGCTTAGAAAACAAAGGGGGAGGTCATGGAAACAGACGGGGAGGTCAGACACCTGATCTGCAAGCAGCCCCAGAGCCAAAGGGAGGGCATGGGGATGAGTGACTAGGATCCTTTCTTCCTTCCTTCCTTCCTTCCTTCCTTCCTTCCTTCCTTCCTTCCTTCCTTCCGTCCGTCCCTCCTTCTTTCCTTCGGTCCTTCCTTCCTTCTTCCCTTCCTTTCTTTTTTTTTAAAGAATAGTTTTTGTATATTTTATATGAAATGGTATTTTGCCTGCATGTCTATATGAAGGCATCAAATTCTCTGGATCTGGAGTTACAGACAGTTGTGAACCTCCACGTGGGTGCTGGGAATTGAACCCAGATCCTCTTTTTTTTTTTTTTTTTTTGAGACAGGGTTTCTCTGTGTAGCCCTGGCTGTCCTGGAACTCACACTGTAGACCAGGCCTCAGAAATCTGCCTGTCTCTGCCTCCTGAGTGCTGGGATTAAAGGCGTGCGCCACTACGCCCTGCCCTAGGATGCTTCCTTAAAAGATAGAAAAAAGAATAACTTCGTATAGCATACATTATACGAAGTTATtctgcctgcctctgcctcccaagtgctaggattataggtgtgtgccaccaccactgctcagctaatacatgattatgtaatagtttgtttgggcataaagtctagaatacacagaaactataaagctataaatgcagtatactctgggcaggagcaatgagctgctggcttcagggaatggtggaggtgagtagagtcgcccccccttcccccatgaagtttgctttgggtttgtaaacctgttgctcccttcccttccctccttccctccctcccttcctccctttccctctctctttctctgtttctgcttctctgtctgtttctctgtctctgggtgtggagggggagggagagggagagggagagagagaaatcatccaggctagaggacagtttgtataattctactcaggatctcactaagtagtccaggctgtccttgtggtcactatataatacaagcttggccctgaaggacggtgatcttcctgcctcagctactaattggctaggattataggtgtgagccaccacagcaactgtgttactttaaaaaacaaaataaaaaatggtcaagtccttccttccttccttcctccctccctccctccctccctccctctctccctccctccctctctccctccctcctccctccctctctccctccctccctccctccctctctccctctctccctccctcctccctccctctctccctccctccctccctccctccctctctcccttcccctctctttctttctttctttctttctttctttctttctttctttctttctttctttctttctttctttctttctttcttccttccttccttccttccttccttccttccttcctttctgcatttctgcatttctgcatttctgcatttctatgtagttctggttggccttgaacccacaatcctttctccccaggtactgggattacaggtgtgtcatacctgacaaggatcgtattttattcagggaacgtgtccaggtagcagacagtaaagcaccgcccccctcacgggagaggcactttcctccaggttgtcttttagtcataagtctgggttgttctcaccatgaatgcgcatgacaggcaggctgacgaggtcttggcagcccttagccggaggcggctctggcggagaggaagcgagctttcctctcccccaggccgaccctcctctgccttcctcacattcttccactgtctgggtcatgctgggactggccctgcagtctcaggcatcttgggctctggcattgtccccaggttagcgtctctcacccaggtgtccttgaggaagctccttggagacttgttttcctcctgccttggtgaagctcttgatcctgagcagctgaaagcgagctgcaaaggctcccgttcggggacggtgttaatattcttcatacctcgagcaggtcaacagcacgtgtctaatgtaaagtaatttattctgttagtctcttggtttcctgctgccaggaacccctggcatatggcgttcccgtaaggcttggagacggagagggaattctgggcatagcaaggcatccgcattcattgatatgtttagtatcttggcttgaggatgaaattctaaacctcggtctcagtggctctcagctgtgggatggtaaagtatcttcccaagtctgctgcagtcactacagtgatgttgggactcagagtcgctgagccttggcttggagacctgataagggcttgtaagagtagtacctcagtctccctaaggcctgcctggagttctgcactgcaactgtgtccgaggagtctcccttatatgtttatttacgatgttttatttgtgtgcatgtgtgtataaatgactgtgtgtgtgtgtttacatgtacatcaagtagtttacatgtatatcatgtgtggatgtcagagcaacttgtagtagttgatcttgatggcacttaaaaaaatcaatcagtaagttgataagttatgtgtgtgtgtgtgtgtatgtttagagcatgtgtggaggtcaggagacatgttttgggtattagttctcctagtccaccataagggtcttagggattaaacaggtctcttaggcgtggtggtcctaagtcacctcactggtccttcttttttgaaacagggtctcattctgtacccttggctgactgagaaccggatgtgtagaccaggctgaccataaactcatagagatctgactacatttgcttactgaatgcaaggattaaaggtgtgtgccatagtgctggtgtgtgtgtgtgttaggaacttactttttttttctctttttctgtagagtcttgtgtgtcccaggctgttcttaaactctccacgtggtcaagggtgcccttgaattcctgattctcccatttctacttggggttacaagcgcgtatcaatacgctggggactgaacacacggctgtgcgcatgctccacaaacactccatcaaatgagatgtgtccccagcttccttttgtctttgttttagaaacagtatgtcactgtagctcagtcaaagctggcttttaaatcctggttcccccaaccccacctccccagggctgagatggcaggtgtgtatcaacacacccagacttatgcctgtgttcctgccttctcccatcttgtggaattgttatgacgttttggaagcaaaagatagtgtgctcccttggcaacaggacaggtaaaatcccactgtgagtggcactttttctcacactaagaactcttctaaagggagggtgttttcttaacacctcctgtggctggaccgagcagggaggactagccttggccttggaggttttgtctcaagcatagctttataatcatcactagactgcctcatttacagggttgaacttctcactgtgctgccaagttcacacagtaggggtttgcttggtcagaggttctgcatggggctgacggtttcctgtatagagagagaatagaaggagtggagatcagtagagactctgggcatggggatgactaatggaagtttcttatgtgtctgtagtagagaacttccttcttaaggccaaggataggttatttttgcagtgctgggattgaactcatgacctcgtgcatgcaaggcaagtgatcgcccattgagtcacatccccagtccagtcaggattagctctgtgtactatagcaggaacccttttgttgagcttagtattaatcacaagattgcttggctagggcaagatgcaaggccattggcagctgagagcttggggcctttttcatcttttgtttcttttctttgtctttgtttcttggcggggtctcactatgtagttttagctgacctcaaactcatagatatccacctgcctctgtgtcctgagtgctgggattcaagatgggtgccaacattttatttttctacagctgcccacggcctgcccacagttgtagctctggttaggccagtgtctcaccattgggcagcatccctgttatcgtcctgggttcagtggcgattgaagaggcttgccttgcctgcagcagaaagtccacctctttagtctgggtttacacttagaccccagtaaaggctatggacaccttgatgtatgtcaacagctttagacacactcctgaggacaccatttgtatctactgcacagcactgcagtttgaattgctctctgtgagccttgtcttactctacttaggcctctggagacacgatttatgtctcatttacttcccctgaccatttcatagaatgacagacctgggatttgaacccatgtttttccaaagcagcattctttttttttttttttttttgacacagggtttcatgtaggccaggctagcctagaacttcttatatggtcgaggatgaccttgaacttgttccttcgtcttctgtttccctgggattacaaatccatacccagtgctaggactgagcccagggtttcatgcatgctaagtgtgcactctgtcaactgagccatgtccaggggtcagagagctgtaccctatgttgtgctagcccgactccctgacaatcagaagcctccgagctcccatccatcacttctccctcacggatacgatccttaacaaatgccaaactggctgggcttggtgttaccacctgtcatcccaacagctctcgaggttgcggcagcctgagtaacacagccatgcttatgatgggtccctgggtttgatccttagccatggggtgggatgggagccaatgacatactgctgctagctgtccatatgggccacactgtctgactcctcccactacctcctggcggagtggggtgataggtgtcatgtttggccatgtgaacaggtagagattggggtttggaatctatctggagccagaatttccaggtttgcctctcaggttggctacttctgctttgtggccctgccttagttcaggtatgtgatcttgttcaatcttggttgtcaagttgattggatctaggatcaactaaaagatgcctcttttcttcctttcctttcctttcctttcctatcctttcctttcctttcctttcctttcctttcctttcctttcctttcccttcccttcccttccctccctccctccctccctccctccctccctccctgcctcccttctctcctctatttctttctttctttctttctttctttctttctttctttctttctttctttctttctttctttctctctctctctctttctctctctctctctctctctctctctctctctctctttctttcttcctttctttctttcaaaggatgaatactgaaaggggaagaccctgtgtgagaattggcagcatcttctggctgtagcccagaaacaaagagggagacgcagggttccttccatgcccaccttcacctgctcctggtgatggtatctagtctgttgctggctggcaccagccaaccaagcttcttcaggtttgcaacttcaactgaagacctgtggctcccaaggcatccttcagacctttctgagcacactggtactcatggtatctggtcttacagagagacaaccgggtgaccagtctccatggcacccagactccattgttggactacccatcctggatagtgtgagccaatccaataagccgaccccctttcaaacttttaagtgaattcttttttttttttttaaagatttatttatttatttatttatttatttattatatgtaagtacactgtagctgtcttcagacactccagaagagggcgccagatctcattatagatggttgtgagccaacatgtggttgccgggaattgaactcaggacgttcagaagagcagtcaatgctcttaaccgctgagtcatctctccagcccttaagtgaattcttatttttggttaatatctttaatgtggtacatattaacaattttaatttttaagagtttatttttattgttcctaattgtatatgtgagtatgagcctgtgtgtgaataaatgctcatgagtacaggtgcccacagaggccaccaaccttggataccggggaagctggcattacaggtgactgtgagctgcctgacatggctgctgggaactgaactcaggtcctctggaaaaatagcactctgctcttaaccaaggggtccctctccagactattccctaggtttccttcctctgagaactgtgacggatataatcccactgtaaatcaggctgatgcagtgaacctgtgcccttcctctaggctgagctgttggtgctctggcagagagacaatccctttaagggattctcaaaccactgccaaggtcacacagctagctgtcacctcagccactctagaggttgagccaggaagatcacaagttcaaggtctgcttcagctgtaggatgagttcaaggctatcccgggcaaatcagtgagactttgtctcagaataataattaaaaaaaaaaaaaagtggggggagttgggagctgggctatagctctgtggatgaagtctatctagcatgtgggggactctagcttcactctctaataaaccaagctccaataaaaagataaaaagacagcacaattaagaaattgtcctgaattttgagccctgatcagtcacttgcaaagaccataagctctggttaagagactgtcccaatggtccacttgctaaagtcacaaagggagtgttgttggaaggtcataaaactcttaaaagttaaggtctgggactggaaagatggctcagtggttaagagcactgactgctcttccagaggtcctgagttcaattctcagcaaccacatggtgactcacgaccctttgtaatgggatctgatgcctgtctgtgtgtctgaagacagctatagtgtactcatatacataaattaaagaaataaataaaaaatatttttaaaaaaacgttgaggtctttggaggaggtctccctgtgggagccattttcttctctttcccttggttctgtgctgatactataaagcaatgctaatgctgcaaccttttatttaatacagttccttgtgttgtggtgaccccagccataaaatgcttatttattgctacttcgtaagtgtaattttgctactgttatgaactgtagtgtaaatgtccgtgttagccagtgttcttagacaatcctttagaaagggtcattagacgcctaaagaggtcatgactttctttgagaaccagtgccataaggagtttctttaccatgcatccccattatagctcatggtcttgcctgtgtcccaaagtcatgaggccactcaatcaggttggaaccccccaaatcacaaaccagccaaagcttttctctttctgattagatcatctcaggtgctttgttacagtgtcagaaaactaacaatggtatttccagtctctattgctatcttttgcatctatctatggcaggataaggtcaacaaaaatttcaggacaaggcttatacttaaaaaatgtaaacagacttaaacagagtagattctatgatgaaaaaaagaaactgttctcagcatgtatattgctcactaacagtcagctcctggaggcagggtttaccagggagcaatgagatcttatggatgtggcagctctgcacagacacttgccatcattattagagtatattagcttcagtgtggaagatggacttaaagaagttccagcagccaggtggtgacggcacacacatttaatcccagtactctggaggcagaggcatgtggatctctgtgagttcaaggccagcctggtatacaaagcaagatccagtacagccagggctacacagaaaaacagtttcaacacacacacacacacacacacacacacacacacacacacacacacacacacacagagttctagtagggccctgagggaggcaggggtgcaggacataggaactctagttctatcaagagtaatgtgttggggctgtagagatgtcgcagtagttaagagtgtttgttgttcttgcagaagattgggcttagtccccagcacctacatggtggttcacaactgtttgtaacttaactccagttccaggggttccagcatgtagtgtacatatatacacaagcaggcacaacactcatacacattaaaacaaatgtaagagggagatgagtgagtgtggatcgcatctttggaaagggagggagttctctgctgggggggagtgaattccacgcgagtgcggaatttttgttttttgttttttgttttcaatgcagggtatctctctagctctggcttatgtggaactcactgtgtagatcagggtagtcttgcattcacaaagatctgactgccttgagtgttgggatcagaagtgtgtaccatcactcctggctagtgtgtgtaatttttaaccccttttcctttaaaaaaatttttttttagatttatttatttattatatgtaagtacactgtagctgtcttcagacacaccagaagagggccacccccatgacccactcttacaaagaatatgagatggaattcctagttgtgaaaggaattctgacagtgcaggaggcagaggcctagctggcttcctgagggttcaatcctggtagaagaagagaaacaatttctgtggattatcctctgattgtcacacatgtgctgtgacacacgtacacacaaaataaacagagagatagaggagagataggtgatagatagatgatgaatagatggataatagttggatagatggatgataaatagataaaatagattcatagatgataggtgatagattgataaatgatgatagattgatagatgaaagatgattgacagatgatgataggtgatagatggtagatagattaacaaaaagaatatctgacagaagcactctaaagaaggcagtgttttctctggtccacaggtgaggcttcagtccgcagagtggaaaggcatggtaggagcacgaggcagctggtcatgtggtactcacagtgaggaagcattgggagatgaaggctggtgctcagcctctcctttttactcagctcaggacccccatccctcgaatggcgccacccacatttccctgttcagtgaaaagcattctgagacaccttcacggacatactcggggatgtgtctcctaggtggctgcaaatctaatcaagtcgacagtgaggaagaagcactacccaccaccgtgaatacctgtcagccagtgggtcacaggtgtgagtcactgagcaggaaaaggatgcttgtgaagccgtgcaaagatggggctggaacggtggattgctggttaagagcactggtgttcttgcagaggccctgagcatttccagtgtctacatcacgtgactcccagctgcctggacctccagatctagaggaccagaacaagaggaccagaacaagactggctctaatattgaattgaatttagaagattacccctcatattgtaaaaccaagtagtcagacacaagtaacaaaagatacctgtggttttatgttcattttgagacgggttcccaagtagtccagactggccttgaactcactgtgtggctgagaatggctttgaatttcttgttttcctgcctctttctcccaagtgctgcgatcacagacatgtagcggcacaccccgtttatggagagctggagattagatccagggccttgtgtatgctaggtaagcactctaccaagtgagtcacgtccccagcccaagacatctggtttgaaccagatcttttcattaggttaagcaggaaggcagcttgcaacacatgcatgggaagtgtgccatcttggtttaatgagtgggtttctgcggattgttgaaacacttcaacttccttaacccagtatctgatgaaggagcaaggatagagaaattaatttaccacacactaattaaaggggggtgcgcactgtatacacagtgaaagtctctggaataaatatttgataaacagtatctggcaaattaaaaacccgaaatgttaaattaaatgcaaattaaaaatctggaatgttaaattaattaaatacagaaaattgcatcaaacagcattacaagtcttagttaaatcagggagcctcgctcccagcctcacgtcgcccctttcgcagtctttattcacctgttgggaataaataagtcacagccgcagtgcagtttccatgaatttacatgtcgtgctgcgcagtcatttctggggagacttgagggaggaaactaagtagggaggagaatggacgttctactcatgtggacaaaaagctgaaagatttagccaaaccctgaatcctcttctctcttgagataagcacctgtaagtttgtttgtgcaaagggttccccaggtacagtgattcccacaacctactggccgagcatgtgtctggccagagcagaaaaatcagtgcttagaccaaccaggctcagagtgaccctcaagactagccttaggctgtgactttgctggggaaatacccaagaggctaaatcctgtgatccagtagaagggtcagctagtggcagatcacagcggcttcttgggtctctggagagatgctttctgtcattctgtcattgtacacttggtcgagacagcatcaatcttggctggccctttgtgggtttttggtttacttatttgcatttactgtagccttgcggatagagcatagggactcttgtcaggttggcgctctgccctgaactacacctcagacttctctgaatttcaaaatcgtccctgtttgtgatgcctcacggcactatgggtaggacacagtgctttgcagattgagtctcacttctgcaagttaacctgaattctaaagctgtctgaaatcactcagttgaacttcctccctcttccttccttgtttccttcctcaccctttctccctttccctatccttttctccttctctcttgtctcttctccttacatccatgctttgtggtaggaggacaacttgtagaagccaattctctctttccaccactgggttctggggattagattcaggtttgtgggcagctgcctttacgggctgagccattacactggcccagaattccaattctttgaggggaaaggagcaaccacaggagggaccgtgcatggacacatagttggaggttggaaggggaccaggcaggatgggccttggtagcacaggtctgggaggaacacaggaagcagctgcagtgatggtctcagtgctctgtgccagcccaattcctttcccagtgccctgggcacagtggagcttggctatacagctgcagggcaatgaacccagaggtgatgctctgatggcagtggtcagcatgggggtgaggatctgttccttcagaggtcaggtagatggtgctggctgtcagtggggacctcatgctggtctgctggctacaacagttctatgagggctgggctgttctcaaaacaacttggtggtcaggccccagggaaggagagctgagtcacctactgatcatttaagactaaatggtgacttatggtcagtagcagagaccttgccaaacatgcaccaggttcaaattcagttcctagctatacacacacacacacacacacacacagggagagagagagaaagagagagagagagagacaggcagacagacacagacacagacacagacacagacacagacacagacacagacacagacagacaggaggaaggggaaaggggaaaggagagggaagaaaatcatgagtcttacaggaggcaaacaaaacctcaagcccatctttgagtatggacagagatagtattgccagcctttttttttttttttttttttttttttttaaagccacatgccaatttgtaagtcccaccaaagactctgaatgctcagcagaacattgcctgcctaacatgaagagtagtccacgggacagcttcccaggatgcttgctgggtaacagccagcagaaatggcagtctctgtgtaagctgctctgatatcctgcggtcttgacttttagctttatcgttatcatttgtatccttttgatattaggtatactaaagccaggtgtggtgcaacacacctttaatccaggcacttgagaggcagaggcaggcagatctttatgagtttgaggccagcctggtctagagagtgagttccaggacagctcaggctacatagagaaaccctgcctcaaaccaaccaaccaactaatcaaccaaccaaccaaccaaccaaccaaccaaccaaccaaccaaacaaccaaccaaacaacaaaccaaacaaccaaccatttaggtatactgtataacctcctcagtccacaaatggctgatgtcacaagatctctaaagttacatcccactgggtcctgtgttgcaggttgttggttgttgtctccatcaccccagacagaatgtgatccctagtccaaatagtgcacaggcttagcacatctacaggcattttcttttactcacg
>Sox2_DistalLCR_DHS24toCTCF25
gtgtgtgtatggttctaggagttgaactcagcaccttatgcaaggagggcaaccatcagtgagctacagtcccaccctctaagactagttttttaaaaaatatttattatttattatatgtaagtacacggtaggtgtcttcagatactccagaagagggagtcagatctcgttacagatggttgtgagccaccatgtggttgctgggatttgaaattcggaccttcggaagagcagtcgggtgcttttatccattgagccatctcaccggccctaagactaggttttaatgataaagtctactgctttgtcgctgttcatacaatagatgattgtatgcgttccagagctgtgataagatactgtgggcaagggaacttgtagaagaaagtttggggcttatgattgcagagggttagcatccacgaggtatcaatcaggtggcaggaggcagagaccatgccgggaatgagaggattctttcgaaacctcaaagcctgcccacagtgacacatcccctcaaacataaccatacctcctaatcctttccaaacagttccacccactgtggcccagtcattcaaatacaagggtctgtgggcccattctcactcccaagactcatgaattttgcattattgaggttggcagctagggcctcacacaggctaagtaagggctttgcctctagcggggcatggtggcgcatgcctttaatcccagcactcgggaggcagaggcaggcggatttctgagttcgaggccagcttggtctacaaagtgagttccaggacagccagagctacacagagaaaccctgtctccaaaaaacaaaacaaaacaagacaaaaaaagagctttacctctggctacatctcaaccagttatcactgaaggaagttgagcctccccgcacaggcctgtaattctagctacttgggaggctgaggtaggaggatcacaggttcaagcctagcctcaggtacagaatgagttcaaggccagttaccaggaaactctcaagattaaacaaacaaacaaacaaacaaaaagaggactgggcacgcagctcagtgacagggaagtgctgccgttggctcccatgtcagtattcacatcagatcaataagcctttgcattcctggggtcacttctccagaagttcagaggtgactgactccaggcacagcttccgttgcaggggtatgggtcttgaatgcatgtgtgtgttttcccctcagcctagttcactgctgttccccaggaatccctaggtgcccggtaataaatgcactcaattacttttagtaatattagtaaaaattgtaaggaaagcattctcagaagatggagatgcgaccgagccatagagtcaaagtcagcaatggagtctggtttgcaatcacagattgcgtctagctttcccacaggatatgtggaagtagacaccagggacctgtacagttagttctgcaaacaacttgccttagctcagcctctgcctttcatctcagctgaagagtctccctggacccatgatagacgcaaatataaaagcatcattctttctcatcccatcctgtttactcagcgagcccagcatccgcctaggcaccagcccacacgtcctctatattaagggttaggagatgttgggctcgcccagcatggctcctgcttccatccctcctctggcaggtctcagccagcagtcagaattcaccagtgaaaggctctgtctatcctagatctcctggggaggtgacacccggacttcagtgaatcaaatccaaagtgctttgaatgttcttaagtcatcaggatgctcacttagaattcagtcctcatctggggacagtgagaggcacattgagggagtagttctagctaccatgactggacagacacagggccagatttggcgtcttggaaaaggcggtgaaacagacccaccctggagcctctccgtgaatcaacgcactgtattccaccaagaagaacttctcccttcagctctaattcctgccccgaggatccatctgtactttgagggtatgcacacaggacagataactcactgtggctcaggaccttcatgctcagccctgaatgaatgaccctttcataaacggtggggtcctgtggacctatcaactcatcagaccttagctggggaaggaaccctaatagcagagagattgatgcagatataaaatgctttatcctctcctctcttctcttcaattcccttcctcccccacctcctttcccttccctttcctttcccccctctctctgtctctgtctgtctctctctctgtctctctttctctctgtctctgtctctctctttgttatggtgacaaaatgttttttgttttgttttgagacaggacctcattctgtagcccatgttagcttcaaatgcatgatcctcctcttccaacctcctaagttctggcatgagaggagtgagccaccataaatgctatcaccatttatggtgatagcagttaatgcttaagtataaatatcttaacccaaaacacaatattactcttctcggtatctcatgattaactttctaatagattaaattgttaagtaagggcttcagagagatgacttgatgcttaagagtgcttgctgctcttccagagaacttaagctcagttccagcatccaccaggcagtttataactgtcgattgtgaattccaggctcaagagagctgataactcttatggcttcctcagagacctgcacttaagcaaacgtatccacacacaggcaggcacactcacatacacacacacacacacacacgtgtgtgtgtgtatgtatgtatgtatatgtatatatatttaaaaactaatgaaacattttctaaaagtccaattagtaggcagaagtaaaggtcaatagttgggtatgtgccttgcacacacacaggcaccatggattttgcccccacactggggaagccttttcatattatgttaggggtctgagtttgatgtggggagatacattcatcctttcagtagagccaaagtcctggtgaattcatgactgaatagtatgaaggatgcatcttcttgctacctacatcaaggattgtcttgactgaaaagacaagagagatgttgggatggagggtgcatggttgctatcccagcacttgtgtggccaaggcaagtgggttgttatgagttcaaggctagtctgagacacttaggtcaaatcctgcctcacagaagaaggacaaggggacactgtggcagctgccacctgatggtgttggcacaggcctctaagcctaccacttgggaggtataggcaggagggtcaggagttcaaggctacccttggtcaaattaaaatacaccagcctttgtataacccaaacagaagaagcaaagcaaagagcagtagcatgactgcacaggcacttatgaggccgaggaatgaaaagcacaggtttgaggccagcctagggtacatagaaagctccaggccagccaaggcaacataaggagaccctgctcaaacaaacaaacaaaccctcattgtactgggtggtttgctgaataaggaaacttatcccaatgtaaaggatgtatccagacatttcccatactccagtctcctctcctttcttatcccttttcctgttagcccctttgtttccaggcaatttggcttcagtttttcatgttacatgtatacacatgactttatgtatgaatacacacatatgtatacatatgatatcctatatctgtgtaaaattaagggatcagaagccctcagcaagtaaagtcccgagtgaatgtgtactgtggacacattgtgatccagccatgttggtgacaccaatgcctctgctccattgggaatggaaaagcctcagccaggagatgctcaagaggttgtgacaatgtttctttaggactgagtatgacttagcgactagtgtatgcaaagactagcaactacagcttcttcctcctcccaaatatttacagcccaagactgctcaactgcaaagacctactatggagactagactccccctgtgctgtacctaatagtagctgaggttccaggttgctggtggtagtaggtgcccttagttttcttcataccctcaccacccctagtcagggttctaggatccaagtttcatgggtcttggtgagctgagtatgagaatcaagtcagtttcagaaaaagacactcttattgtgattccaagaaaaacaattattattattattattttttttgttttggagacacatttcatgtaacctcggctggcctctcagtgaggatgactgaactactgatcttcttgctgtcctcacaacaacaacagcaacaactacacacacacacacacacacacacacacacacacacaataaggatatggtttcagaagcctgtaagactaacctttgggaggctgagacagtagcattacaagttggagaccaacttaagctacttggtgactttcagacctgtctgggccaccttgggagaattaggtcttttatgtattgtttgtttgtttgtttgtttgtttgcttacttttacttttaaatatatttttattgtgtttatgcctctgtgcttactgagagcagaagaggttgctggactccctggagatagactcacaggtgcttgtgagcagctagatgtgggtgctgggagcccagcttgattcctctggactagcagcaggtgctcttagccattaagccattgtcttagggtttccattgctgtgaagagacaccctgaccaaggcaattttgacaagggacagcatttaattgggactggcttacagtttcagaagtcagtccattttcatcatggcaggaagtagggcagcgtctgggcagacatgggactagagaaggagctgagagttctaaatcttgatctataggcagccaggatgagtacctcttctgccctgggtggagcttaaacagatgacctcaaagcctacctccacagcgacacacttcctccaacaaggttacacctactccaacaagaccacacctcctaataatgccacttcccagggccaagcatatttcaagccaaaactgtctctctgtctatctatctacctacatatctatctatctatctatctatctatctatctatctatctgatatctatctatctatctatctatctatctatttatctatctatctaatatctatctacctatctatcatctagttgaagtggagtatcatgcagtcagctcaggctaaccttaaatctttctatgttgatgaggttttcttgaatacctaatcctctgtgtctacttcagaaatattgagattaccagagtataccactacacttggctgagactctgcctcaaaaaaacaaaaaccaaaacaaaaaacccaaaaaacaaaaaaacaaaaaaaccccaaaacaaccaaacaaataaaacaacactaccaccactaccaccaccaccaccaccaccaccaacatcaaaataactaatacaaggaagggctgagggcagaatttagcagtagggagctcaccgattatgtgcagcttcctagactcaatccctagtgttgtaaatgaagggatcaagtaactatagaataaaaattaaaaggaagctaaatatctggattcaatgctatccatcaatatgattggcagttaccacaccaatcaactgactcgcttttgaaactcttccttattttatgtatcttttagagactatttttcctgtaatatttttgtctatacaaggtatgtgggtccagccaggcatgggagagtacacctataatcctagcactcaggaagcagtagcaggagggaggccgtcatggtttacacagcaactttcaaaccagccaggcctgcatcatagaaaaccaagagaagatggtccaggacctagcagtcagcatgctttatacagatgcttggtggtgggatgtggcatccgagctgaaggtgaaggtgagagaatctccttttctttctggcacacacttttggaactgatggattctgggaaggcagggggcagaatggctgtaaaatctgtgcctaggtctccttaccacatgtcaccacgtcctactcaaagcctcctttgtagactgagaaaatagctcgtgttttacagattccgggttcagagtttttggggtctgtttcttcttcgagtccctacacaaaggttggcttccagtgtgtgcagacctctgttgcctctgcagctccttttcttagactcagcagctagcacccttcagccctcattcataaagtccaattaggagacaagagatgtcaggagtagactctgcaagtgggagcaaatagacccgcacattgtgacttctctcgaagggccgcgcgtctcctctgggcttgttttcagtcccattgtcggatgattacatggtcttttataatttctcatcgacagaatggagctatttgcttgcggatttatttgaaagacacaggcttatgcaaaagaaaaacagaatcgtggtgaggtagaatgatatttcagggcagcttttctcagctcgccttgtttttttttttttttttaaacacactaagagaacataatttgtaataacggctcttcagagattagatatgccagtaattcagtcttaacgctatatatgagtttgttattcatataattacacttatcaatgctgtaattcatttttatataaaaaggagcgctcttacatgcattttgttttcagggcgtacacagtccatgatttcattttgacaatattccttttaatagcgtgaggcataaagtgtggcttatggagcaccttcacatgtctaaggcctcgctttcttgaaatgtccttgaaatctgaaagaggttaaaggtccttcagcttcctgccttgacgatcgatcatccctaaccctgtgcgtatcctcctctggccttcaaccttttatttgcccatttttagactcagcttaaagtcccctcagcgttgaagccttcctgaagcaaactaagtgaccttagtcactgcagtacaaaaccaattaaccagccagtgagatgcaggctcagcaggctcagcaggcggctcacagaagtctgacaaactgagttcaatccttgagaccgacatttcagcagccaggtgtcgcgctgtggtggtagtggtgacagcagatctgtagtcctagggcgcctaggcctggagctactggtcttttgctctgactcctgtgtgctgggataaaggacatatgtcaccatgcctacgctgttttacctgaatatatagaagtagttgcacattataaaaaagaaaaagaaggtaggtgtgactgcacatacctttaacctcagtacttgggaagcagaggcaggctgatctctatgagttgaaggccagcctggtttacataacaaccccctctccacatcatgccaagcccccaaaccaaacccaacaaaagaaaagaccctgaaacctaactgacaattttcactaagttgcatcttggccctttgggtagaattcatttgccagtaaggatgtgtgggggatgtggagaccaacctggtagagttagaagtgagagacagagaggagccacaagctctggtgactccttgaagactcctgatcagaaggttcacagtgtgatctgatgtggcaacacaaaggatccaaggcagggggtgtgaggaggggtttgggggaggagggggtggctgcttcctctctcttcagggagatgtcaacaggggattggaccctccccccccccacacaccccacccccccactcctgggcaggctcctaggcaggtgagtcagactctgctaaacaacacctattgcatccccatttgcccttgaatatataaacataccctaaatgactaaaatgctctatataagctcatgtgataaacaataaaattagggctggtgagatggctcagtgggtaagagcacccgactgctcttccaaaggtccagagttcaaatcccagcaaccacatggtggctcacaaccatccgtaacaagttctgactccctcttctggtgtgtctgaagacagctacagtgtacttacatataataataaataaatctttaaaaaacaaaaacaaacaaaaaaacaataaaattagatctacactctgatgctggtcgccagagtctgaatgccgagcattgcagactccatctcatttactcccccacttcctgttctctgttcccatggggatagacctcattcttgtgctggagtcagctcctggcctcccccttgctgatgctgtgtttggtactaggcagctctttctatttctggtcctctgtggtgaacactggccttcagaaccacataggagtggagggtggggattgcaagcttgtacaaccactctggaaatcagtctggcagttcctcagaaaattggacatagtactaccggaggatcctgcaatacctctcctgggcatatatccagaagatgttccaactggtaagaaagacacatgctccactatgttcatagcagccttatttataatagccagaagctggaaagaacccagatgcccctcaacagaggaatggatacagaaaatgtggtacatttacacaatggagtactactcagctattaaaaagaatgaatttatgaaattcctaggcaaatggatggacctggagggcatcatcctgagtgaggtaacccaatcacaaaagaactcacatgatatgtggatattagctcagaaacttagaatacccaagatataagatacaatttgcgaaacacgaaactcaagaacaaagaccgaagtgtggacactttgccccttcttagaattgggaacaaaacacccatggaaggagttacagagtcaaagtttggcgctgagacaaaaggatggaccatctagagactgccacatccagggatccatcccataatcagcctccaaacgctgacaccattgcatacacaagcaagattttgctgaaaggaccctgatatagctgcctcttgtgagactatgctggggcctagcaaacacagaagtggatgcttacagtcagctattggatggatcacagggcccccaatggaggagctagagaaattacccaaggagctaaaggggtctgcagccctataggtagaagaacaatacgaactaaccagtaccccccagagctcgtgtttctagctgcatatgtatcagaagatggccttgttggccatcagtggaaagagaggcccatcggtcgtgcaaactttatatgcttcagttcaggggaacgccagggccaagaagtgggagtgagtgggtaggggagtgggggagagggtatgggggacttttgggatagcattggaaatgtaaatgaggaaaatacctaataaaaaattaaaaaaaaaaaaaaaggagtggagggcgtagcccccaaagcttgggttgtacctgatgcccaaaccaatgtgtttgctcctggattctgaacccaaagtttccagcgtctttcccagttcccactcctgcctttctctgggattccttctggttttaccactcggactgtgagatgaatagctgttgtcatttcccatggtgccaaaggacctgacatctgtaatccagcacttgagaactgaggaagaagaatcttgggttcaaggacaacctgagcaatgaagcaaggctggtctctaaaaataaaacaaaacgaaacaaacaaaccaaaaaaaaaaaaaaaaaaaatcactaccgaaaaaccctgcttttatctagttatggctgctctagcttgtaatcacagccccagggaagtggaggctagaggcgtgagaattcaaggtcacccttagctacctaggtgcaggatagcctgggctacataagacctatctaaaaagaacccaaaaaaccaaccaaacaagacgttactttctcaagagaggggagggcaagtgtggagggagagatttggagaaagtaaggagcagagccccaggggtttcggggaaggtttccttgagccagcctggggtggggtcttgtatgagcaaggtatatatttggggaggggggctggacttcagtgtcagagagcatagaagcacttggcatatgcttgcatagagagacagacagacagtagaggttgttgaatgtaacaataagtgggagatttcaaattgcaagggcaggagagatggctcagtgcttaaaaagagttgcttcacagcctgacttgaatttgacccatgaaccaatgtaaaaaccttcatccaacagtggaagttggagatgagatgttcaagggccacctagcctggaatatgcagaagcaacaagagagccagaccctgcttccaaacaaggtggttcgagacaactctcgaaaagtcctcatctgccaggcagtggtggcacaagcctttaatcccagcacttgggaggcagaggcagaggcaggtggatttctgagtccgaggccagtcttgtctacagagtgtattccaggatagccaggggtatactgagaaaccctgtctctgtatagctctgtctcgaaaaaccaaaaaagaaaaagaaaaaaagaaaaaaaaaaaacagaaaaagaaaagtcctctcttatatttgtgtacccattctcactacacacacacacacacacacacacacacacacacacgcgcgcgcacatgcactcatgcacgtacacatgcgaaattctccttttttctcttcctagctatgctataaaccctgaaaggtcgaagttcatcttgtatcttcttagggaatagcacaatgcctatcgaactgaaatgctaaatgaatgtgatgaatacgcacaagaatccatagacgttctcataggaaacagcacagacaaaaccaagacagaaatactccctgattattgaattctctcacctggcttgccatctttctcttcaccagctaacacatgtggcactttcaacaggtgtatgacacctgaagctaaatgattcatccacctgatgatcatacaagggtcttcctttatccgtggagaccaccgagaccaacagacaaggcctgaaactgtatgatgaggagttaatttacaaattggatacaataagcctacaactcagagaaaaaaataatgtattataacaaaatttacataaatatgatccctccttccttctattttattgttctatacatatctacaatctccagctgattacagataaatgaactgacagaaaagtagacgtagataaggaaaaagggagatggctatgtaacctctcagttgcaattctgtggataaatgaaagtatacttatgttattatgttacctgccattacagacatttatgttgcttcctttcctttcctttctttttttttaagattgatttatttattttatgtatatgagtacactgtagctgtacagatggttgtgagccatcaaatagttgctgggatttgaactcaggaccttcagaagagcagtctgctcttgactgctgagccatctcaccagcccttcctttccttttcttctctttttgaaacaatgtctcacgtagtctgttgtcctaagcaagaaggtaggtacctgtagttgtcataaaaaatatatattttagcttggcaatggtggtacatggctttaatcccagaacttggaagaggcaggcagatctctatgactttgaggtcaccctggtctacagagcaagttacaggatagccatggctgcacagagaaaccccgtctcgaccctccacccctgcattatgttttattatgctgagggtcatcacacaaggttaacttcctaactatgtcctaagcctatctctccaaggctgctcacccgtgtgacccgtcttaaccaaccaaagATAACTTCGTATAGGATACTTTATACGAAGTTATCTCATTTACATTTCCAATGCTATACCAAAAGTCCCCCATACCCACCCAACGTACATGTTTTTGTCTTCCTCTATAAATCATCAGCTTGCCAAAGGCAGTGAGATAATTTCCTTGTGTCCAGCTATAAAGTCACCTGGTGCCTGGGGAAGTTCCTGCTCAGGGCCAGCTCAGAGTCTCCGCTTCTCACAAAACAAAATGACTAAGAGTTTCTCCATTTTAAGTTTGCCTTGTGAGCTCAGGAGAAGTCGCTGCAAAGGGTTGTCTCCAGGCCTGTCTCCACCAACGAAAACCTGGGTTCGGAGGTGCAGTCAGGAAGAGGCGTAAGACTGAGTCCGAGCCAGGATGACTGGCAACCGAGCCGGGAGGGAGTCCAAGCCCCGCACGTCTGACCTTGAGTAAGTTATTTTCCCAGAAGAAGGGACTCAAATGACACCTCCCTCCCGGCTGTTACCCAGGAAGTTGTTTAGCATAGTCCCAGGACTCTGCTAAGGGCAAGTACTGTCATTGTTATTTATTTAGCCCCATTATGCTAACTACCCACCCCTTGCCAAGGTTTCACCACCCAGAAGGTTGGAGGTCTTGTGAAGGAGACTTTAATACCGGCAGATTTAGATTTTTGTTTTTTCTTTTTTGTTTATTTTGAGACAGGGTTTCTTAGCTGTCCTAGAACTTGTTCTATAGACCAGGTTGGCCGGGAACTCATAGAGATCCGTCTGCCTCTGCCCTCCAAGTGCTGGGATCAAAGGCCTGTGCCATGACCACCTGGCTAAAGGTGGTTTTTTTTTTTTTTTTTTTTTTTTTTAGTGGAGGGAAGTTTTGTGTCTCTGTAACAGTCTGTTCTAGAACTCACTTTGTAAACCAGTAAACCCAGCTGGCTCCAAACTCACAAAAATCTGTCTGCTTCTGCCTCCTAAGTGCTGGGATTCAAAATGTGCACCACCATGTCCATCTCTTAGACATTTTATAAAGACTTTAAAATGCATACACATATGTATTCAAGGATTTTTTTTTTAAAAGTTTTTCAAAACAGGGTTTCTCTGTGTAGCCCTGGCTGTCCTGGAACTCACTCTGTAGACCAGGCTGGCCTGGAACTCAGAAATCCTCCTGCCTCTGCCTCCCAAGTGCTGGGATTAAAAGTGTGTGCCACCACGCCCGGCTGTATTCAAGTTTTTAATCCTTTAAAATGACTTGTGGTGTATGTGTGTGGGTGGATGGACATGTGTGAACCATGACACTTGAGATCTGAGGACAACTTGCTGGGGTCCTTGTCACCACCTTGTTCGTGGTGATAGAATTCTTATCATCTGTCTCCTAGGCAAGCATACTTACTACCCACTAGGCTATTTTGCCAACCATGAAATGAAGATGTTAATTAAGGTTGTTGATACATTTTGTTTTGTTTTGTTTTCAAACACTTCTCTCTCTGTAGCTCAGGCTGTCCTGGAACTCACCAGGCTGGCCCCAAACTCAAAACAATCAGCTTCCAGAGTCGGGATTACAGGTTTGAGCCATAGCATCTGGCCAAGGAATGATACATTGAACTAAGATCATTTAGGTATATATTTGATCACGAGAAGAACTATTATTAACAATAAAGACCATTCATGCCAGGGGAACCTTGACAATCAGGAGTTTGAGATCATTCACAAAATACTTTATTCCATCTACTGGATTGATTTTTTGGGGGTGTTTTCAAGACAGGGTTTCTCTGTGCATCCCGGCCTGTCCTGGAACTCAATCTGTAGACTAGCATGGCCTCAATTATTTAATATCCAGTGCTGGAATTAAAGGTGTGTGTCACCATGACCCGTCCCATCCACTGTATTAAGGGCTTTACTGGCCTTGAGCTCACTATTGAAGCCCAGCCTACCTCGAACTCACGGTAATCCTCTTGCTCCATCTTCTTGAGTACTGGGATGACAAGCAAGCACTACCATATCCAAGATTGTTTTCACTCACTCACTCATTCGTTCATTCATTCATTAATTCGTTCAACAGATACATATTTACTGGACACAGTACTGAACAGGGTTGGGAGGGTAAAGTGGTAAGAGAGACTGACAGCGTGTGAGGAGTACTGCGAATGTATTCTGCCAGGTGAGCCCATGCCATGAACTGTGGTTCTGGGGGTTAACCCAAGGCCTCCAGCGTGCTAAGCCAACACACCACCAGTGAGTGGCATCCCCATTCGTTATATAAGTTTCTTGCTGTGTAAGGCAGGGTCTCAATAAGTGGTTCGTGCAGGCCCGGGGTTTCCTGATCTCTTGCCCAAGTGGCTGCTGTGCCCAGCATGTGGGCCCAATTTATTTTCCTACTTTTTCCAGGATGCGCAGATGCAGGAACTATCTTTGGTGTTTCTGTCTTTCTGCCTGCTCACCGCAGTTTCCGCTAACAAAACAAGCCTTTGTGCACTTTGTTTGCAGTGTTGAGAACTGATCACAGGGACGTGGGAGAACCCCTCCCTGGAGCCGCGCGCGGCGACCCTTTCTGTGGATCTGGCTTACTGAGGCTCAGTCCGCTTTGCCACACCGCCTCCTGCTGGCGGCTAGTTGACCTGCCGCGCTTTTTCTTCTGTGCGTCAGATACTTCACCAGGCCTGAGGGTCTTCTCTTTTCTTTTGAAATAGGGCTCAAGGAACCCAGGCAGACTGCAAACTCACTAAGTGGCCCGAAGCTGACTTTGAACTCATGATCTTCTTGCATCCATTTTCGTGGAGCTGGGGTTGCCCATGCATACCACCACACCCAGCTTTCCGAGCCAGATGAGGAGGGGGCTGCAATAACTTCGTATAGCATACATTATACGAAGTTATtctgcctgcctctgcctcccaagtgctaggattataggtgtgtgccaccaccactgctcagctaatacatgattatgtaatagtttgtttgggcataaagtctagaatacacagaaactataaagctataaatgcagtatactctgggcaggagcaatgagctgctggcttcagggaatggtggaggtgagtagagtcgcccccccttcccccatgaagtttgctttgggtttgtaaacctgttgctcccttcccttccctccttccctccctcccttcctccctttccctctctctttctctgtttctgcttctctgtctgtttctctgtctctgggtgtggagggggagggagagggagagggagagagagaaatcatccaggctagaggacagtttgtataattctactcaggatctcactaagtagtccaggctgtccttgtggtcactatataatacaagcttggccctgaaggacggtgatcttcctgcctcagctactaattggctaggattataggtgtgagccaccacagcaactgtgttactttaaaaaacaaaataaaaaatggtcaagtccttccttccttccttcctccctccctccctccctccctccctctctccctccctccctctctccctccctcctccctccctctctccctccctccctccctccctctctccctctctccctccctcctccctccctctctccctccctccctccctccctccctctctcccttcccctctctttctttctttctttctttctttctttctttctttctttctttctttctttctttctttctttctttctttcttccttccttccttccttccttccttccttccttcctttctgcatttctgcatttctgcatttctgcatttctatgtagttctggttggccttgaacccacaatcctttctccccaggtactgggattacaggtgtgtcatacctgacaaggatcgtattttattcagggaacgtgtccaggtagcagacagtaaagcaccgcccccctcacgggagaggcactttcctccaggttgtcttttagtcataagtctgggttgttctcaccatgaatgcgcatgacaggcaggctgacgaggtcttggcagcccttagccggaggcggctctggcggagaggaagcgagctttcctctcccccaggccgaccctcctctgccttcctcacattcttccactgtctgggtcatgctgggactggccctgcagtctcaggcatcttgggctctggcattgtccccaggttagcgtctctcacccaggtgtccttgaggaagctccttggagacttgttttcctcctgccttggtgaagctcttgatcctgagcagctgaaagcgagctgcaaaggctcccgttcggggacggtgttaatattcttcatacctcgagcaggtcaacagcacgtgtctaatgtaaagtaatttattctgttagtctcttggtttcctgctgccaggaacccctggcatatggcgttcccgtaaggcttggagacggagagggaattctgggcatagcaaggcatccgcattcattgatatgtttagtatcttggcttgaggatgaaattctaaacctcggtctcagtggctctcagctgtgggatggtaaagtatcttcccaagtctgctgcagtcactacagtgatgttgggactcagagtcgctgagccttggcttggagacctgataagggcttgtaagagtagtacctcagtctccctaaggcctgcctggagttctgcactgcaactgtgtccgaggagtctcccttatatgtttatttacgatgttttatttgtgtgcatgtgtgtataaatgactgtgtgtgtgtgtttacatgtacatcaagtagtttacatgtatatcatgtgtggatgtcagagcaacttgtagtagttgatcttgatggcacttaaaaaaatcaatcagtaagttgataagttatgtgtgtgtgtgtgtgtatgtttagagcatgtgtggaggtcaggagacatgttttgggtattagttctcctagtccaccataagggtcttagggattaaacaggtctcttaggcgtggtggtcctaagtcacctcactggtccttcttttttgaaacagggtctcattctgtacccttggctgactgagaaccggatgtgtagaccaggctgaccataaactcatagagatctgactacatttgcttactgaatgcaaggattaaaggtgtgtgccatagtgctggtgtgtgtgtgtgttaggaacttactttttttttctctttttctgtagagtcttgtgtgtcccaggctgttcttaaactctccacgtggtcaagggtgcccttgaattcctgattctcccatttctacttggggttacaagcgcgtatcaatacgctggggactgaacacacggctgtgcgcatgctccacaaacactccatcaaatgagatgtgtccccagcttccttttgtctttgttttagaaacagtatgtcactgtagctcagtcaaagctggcttttaaatcctggttcccccaaccccacctccccagggctgagatggcaggtgtgtatcaacacacccagacttatgcctgtgttcctgccttctcccatcttgtggaattgttatgacgttttggaagcaaaagatagtgtgctcccttggcaacaggacaggtaaaatcccactgtgagtggcactttttctcacactaagaactcttctaaagggagggtgttttcttaacacctcctgtggctggaccgagcagggaggactagccttggccttggaggttttgtctcaagcatagctttataatcatcactagactgcctcatttacagggttgaacttctcactgtgctgccaagttcacacagtaggggtttgcttggtcagaggttctgcatggggctgacggtttcctgtatagagagagaatagaaggagtggagatcagtagagactctgggcatggggatgactaatggaagtttcttatgtgtctgtagtagagaacttccttcttaaggccaaggataggttatttttgcagtgctgggattgaactcatgacctcgtgcatgcaaggcaagtgatcgcccattgagtcacatccccagtccagtcaggattagctctgtgtactatagcaggaacccttttgttgagcttagtattaatcacaagattgcttggctagggcaagatgcaaggccattggcagctgagagcttggggcctttttcatcttttgtttcttttctttgtctttgtttcttggcggggtctcactatgtagttttagctgacctcaaactcatagatatccacctgcctctgtgtcctgagtgctgggattcaagatgggtgccaacattttatttttctacagctgcccacggcctgcccacagttgtagctctggttaggccagtgtctcaccattgggcagcatccctgttatcgtcctgggttcagtggcgattgaagaggcttgccttgcctgcagcagaaagtccacctctttagtctgggtttacacttagaccccagtaaaggctatggacaccttgatgtatgtcaacagctttagacacactcctgaggacaccatttgtatctactgcacagcactgcagtttgaattgctctctgtgagccttgtcttactctacttaggcctctggagacacgatttatgtctcatttacttcccctgaccatttcatagaatgacagacctgggatttgaacccatgtttttccaaagcagcattctttttttttttttttttttgacacagggtttcatgtaggccaggctagcctagaacttcttatatggtcgaggatgaccttgaacttgttccttcgtcttctgtttccctgggattacaaatccatacccagtgctaggactgagcccagggtttcatgcatgctaagtgtgcactctgtcaactgagccatgtccaggggtcagagagctgtaccctatgttgtgctagcccgactccctgacaatcagaagcctccgagctcccatccatcacttctccctcacggatacgatccttaacaaatgccaaactggctgggcttggtgttaccacctgtcatcccaacagctctcgaggttgcggcagcctgagtaacacagccatgcttatgatgggtccctgggtttgatccttagccatggggtgggatgggagccaatgacatactgctgctagctgtccatatgggccacactgtctgactcctcccactacctcctggcggagtggggtgataggtgtcatgtttggccatgtgaacaggtagagattggggtttggaatctatctggagccagaatttccaggtttgcctctcaggttggctacttctgctttgtggccctgccttagttcaggtatgtgatcttgttcaatcttggttgtcaagttgattggatctaggatcaactaaaagatgcctcttttcttcctttcctttcctttcctttcctatcctttcctttcctttcctttcctttcctttcctttcctttcctttcccttcccttcccttccctccctccctccctccctccctccctccctccctgcctcccttctctcctctatttctttctttctttctttctttctttctttctttctttctttctttctttctttctttctttctctctctctctctttctctctctctctctctctctctctctctctctctctttctttcttcctttctttctttcaaaggatgaatactgaaaggggaagaccctgtgtgagaattggcagcatcttctggctgtagcccagaaacaaagagggagacgcagggttccttccatgcccaccttcacctgctcctggtgatggtatctagtctgttgctggctggcaccagccaaccaagcttcttcaggtttgcaacttcaactgaagacctgtggctcccaaggcatccttcagacctttctgagcacactggtactcatggtatctggtcttacagagagacaaccgggtgaccagtctccatggcacccagactccattgttggactacccatcctggatagtgtgagccaatccaataagccgaccccctttcaaacttttaagtgaattcttttttttttttttaaagatttatttatttatttatttatttatttattatatgtaagtacactgtagctgtcttcagacactccagaagagggcgccagatctcattatagatggttgtgagccaacatgtggttgccgggaattgaactcaggacgttcagaagagcagtcaatgctcttaaccgctgagtcatctctccagcccttaagtgaattcttatttttggttaatatctttaatgtggtacatattaacaattttaatttttaagagtttatttttattgttcctaattgtatatgtgagtatgagcctgtgtgtgaataaatgctcatgagtacaggtgcccacagaggccaccaaccttggataccggggaagctggcattacaggtgactgtgagctgcctgacatggctgctgggaactgaactcaggtcctctggaaaaatagcactctgctcttaaccaaggggtccctctccagactattccctaggtttccttcctctgagaactgtgacggatataatcccactgtaaatcaggctgatgcagtgaacctgtgcccttcctctaggctgagctgttggtgctctggcagagagacaatccctttaagggattctcaaaccactgccaaggtcacacagctagctgtcacctcagccactctagaggttgagccaggaagatcacaagttcaaggtctgcttcagctgtaggatgagttcaaggctatcccgggcaaatcagtgagactttgtctcagaataataattaaaaaaaaaaaaaagtggggggagttgggagctgggctatagctctgtggatgaagtctatctagcatgtgggggactctagcttcactctctaataaaccaagctccaataaaaagataaaaagacagcacaattaagaaattgtcctgaattttgagccctgatcagtcacttgcaaagaccataagctctggttaagagactgtcccaatggtccacttgctaaagtcacaaagggagtgttgttggaaggtcataaaactcttaaaagttaaggtctgggactggaaagatggctcagtggttaagagcactgactgctcttccagaggtcctgagttcaattctcagcaaccacatggtgactcacgaccctttgtaatgggatctgatgcctgtctgtgtgtctgaagacagctatagtgtactcatatacataaattaaagaaataaataaaaaatatttttaaaaaaacgttgaggtctttggaggaggtctccctgtgggagccattttcttctctttcccttggttctgtgctgatactataaagcaatgctaatgctgcaaccttttatttaatacagttccttgtgttgtggtgaccccagccataaaatgcttatttattgctacttcgtaagtgtaattttgctactgttatgaactgtagtgtaaatgtccgtgttagccagtgttcttagacaatcctttagaaagggtcattagacgcctaaagaggtcatgactttctttgagaaccagtgccataaggagtttctttaccatgcatccccattatagctcatggtcttgcctgtgtcccaaagtcatgaggccactcaatcaggttggaaccccccaaatcacaaaccagccaaagcttttctctttctgattagatcatctcaggtgctttgttacagtgtcagaaaactaacaatggtatttccagtctctattgctatcttttgcatctatctatggcaggataaggtcaacaaaaatttcaggacaaggcttatacttaaaaaatgtaaacagacttaaacagagtagattctatgatgaaaaaaagaaactgttctcagcatgtatattgctcactaacagtcagctcctggaggcagggtttaccagggagcaatgagatcttatggatgtggcagctctgcacagacacttgccatcattattagagtatattagcttcagtgtggaagatggacttaaagaagttccagcagccaggtggtgacggcacacacatttaatcccagtactctggaggcagaggcatgtggatctctgtgagttcaaggccagcctggtatacaaagcaagatccagtacagccagggctacacagaaaaacagtttcaacacacacacacacacacacacacacacacacacacacacacacacacacacacagagttctagtagggccctgagggaggcaggggtgcaggacataggaactctagttctatcaagagtaatgtgttggggctgtagagatgtcgcagtagttaagagtgtttgttgttcttgcagaagattgggcttagtccccagcacctacatggtggttcacaactgtttgtaacttaactccagttccaggggttccagcatgtagtgtacatatatacacaagcaggcacaacactcatacacattaaaacaaatgtaagagggagatgagtgagtgtggatcgcatctttggaaagggagggagttctctgctgggggggagtgaattccacgcgagtgcggaatttttgttttttgttttttgttttcaatgcagggtatctctctagctctggcttatgtggaactcactgtgtagatcagggtagtcttgcattcacaaagatctgactgccttgagtgttgggatcagaagtgtgtaccatcactcctggctagtgtgtgtaatttttaaccccttttcctttaaaaaaatttttttttagatttatttatttattatatgtaagtacactgtagctgtcttcagacacaccagaagagggccacccccatgacccactcttacaaagaatatgagatggaattcctagttgtgaaaggaattctgacagtgcaggaggcagaggcctagctggcttcctgagggttcaatcctggtagaagaagagaaacaatttctgtggattatcctctgattgtcacacatgtgctgtgacacacgtacacacaaaataaacagagagatagaggagagataggtgatagatagatgatgaatagatggataatagttggatagatggatgataaatagataaaatagattcatagatgataggtgatagattgataaatgatgatagattgatagatgaaagatgattgacagatgatgataggtgatagatggtagatagattaacaaaaagaatatctgacagaagcactctaaagaaggcagtgttttctctggtccacaggtgaggcttcagtccgcagagtggaaaggcatggtaggagcacgaggcagctggtcatgtggtactcacagtgaggaagcattgggagatgaaggctggtgctcagcctctcctttttactcagctcaggacccccatccctcgaatggcgccacccacatttccctgttcagtgaaaagcattctgagacaccttcacggacatactcggggatgtgtctcctaggtggctgcaaatctaatcaagtcgacagtgaggaagaagcactacccaccaccgtgaatacctgtcagccagtgggtcacaggtgtgagtcactgagcaggaaaaggatgcttgtgaagccgtgcaaagatggggctggaacggtggattgctggttaagagcactggtgttcttgcagaggccctgagcatttccagtgtctacatcacgtgactcccagctgcctggacctccagatctagaggaccagaacaagaggaccagaacaagactggctctaatattgaattgaatttagaagattacccctcatattgtaaaaccaagtagtcagacacaagtaacaaaagatacctgtggttttatgttcattttgagacgggttcccaagtagtccagactggccttgaactcactgtgtggctgagaatggctttgaatttcttgttttcctgcctctttctcccaagtgctgcgatcacagacatgtagcggcacaccccgtttatggagagctggagattagatccagggccttgtgtatgctaggtaagcactctaccaagtgagtcacgtccccagcccaagacatctggtttgaaccagatcttttcattaggttaagcaggaaggcagcttgcaacacatgcatgggaagtgtgccatcttggtttaatgagtgggtttctgcggattgttgaaacacttcaacttccttaacccagtatctgatgaaggagcaaggatagagaaattaatttaccacacactaattaaaggggggtgcgcactgtatacacagtgaaagtctctggaataaatatttgataaacagtatctggcaaattaaaaacccgaaatgttaaattaaatgcaaattaaaaatctggaatgttaaattaattaaatacagaaaattgcatcaaacagcattacaagtcttagttaaatcagggagcctcgctcccagcctcacgtcgcccctttcgcagtctttattcacctgttgggaataaataagtcacagccgcagtgcagtttccatgaatttacatgtcgtgctgcgcagtcatttctggggagacttgagggaggaaactaagtagggaggagaatggacgttctactcatgtggacaaaaagctgaaagatttagccaaaccctgaatcctcttctctcttgagataagcacctgtaagtttgtttgtgcaaagggttccccaggtacagtgattcccacaacctactggccgagcatgtgtctggccagagcagaaaaatcagtgcttagaccaaccaggctcagagtgaccctcaagactagccttaggctgtgactttgctggggaaatacccaagaggctaaatcctgtgatccagtagaagggtcagctagtggcagatcacagcggcttcttgggtctctggagagatgctttctgtcattctgtcattgtacacttggtcgagacagcatcaatcttggctggccctttgtgggtttttggtttacttatttgcatttactgtagccttgcggatagagcatagggactcttgtcaggttggcgctctgccctgaactacacctcagacttctctgaatttcaaaatcgtccctgtttgtgatgcctcacggcactatgggtaggacacagtgctttgcagattgagtctcacttctgcaagttaacctgaattctaaagctgtctgaaatcactcagttgaacttcctccctcttccttccttgtttccttcctcaccctttctccctttccctatccttttctccttctctcttgtctcttctccttacatccatgctttgtggtaggaggacaacttgtagaagccaattctctctttccaccactgggttctggggattagattcaggtttgtgggcagctgcctttacgggctgagccattacactggcccagaattccaattctttgaggggaaaggagcaaccacaggagggaccgtgcatggacacatagttggaggttggaaggggaccaggcaggatgggccttggtagcacaggtctgggaggaacacaggaagcagctgcagtgatggtctcagtgctctgtgccagcccaattcctttcccagtgccctgggcacagtggagcttggctatacagctgcagggcaatgaacccagaggtgatgctctgatggcagtggtcagcatgggggtgaggatctgttccttcagaggtcaggtagatggtgctggctgtcagtggggacctcatgctggtctgctggctacaacagttctatgagggctgggctgttctcaaaacaacttggtggtcaggccccagggaaggagagctgagtcacctactgatcatttaagactaaatggtgacttatggtcagtagcagagaccttgccaaacatgcaccaggttcaaattcagttcctagctatacacacacacacacacacacacacagggagagagagagaaagagagagagagagagacaggcagacagacacagacacagacacagacacagacacagacacagacacagacacagacagacaggaggaaggggaaaggggaaaggagagggaagaaaatcatgagtcttacaggaggcaaacaaaacctcaagcccatctttgagtatggacagagatagtattgccagcctttttttttttttttttttttttttttttaaagccacatgccaatttgtaagtcccaccaaagactctgaatgctcagcagaacattgcctgcctaacatgaagagtagtccacgggacagcttcccaggatgcttgctgggtaacagccagcagaaatggcagtctctgtgtaagctgctctgatatcctgcggtcttgacttttagctttatcgttatcatttgtatccttttgatattaggtatactaaagccaggtgtggtgcaacacacctttaatccaggcacttgagaggcagaggcaggcagatctttatgagtttgaggccagcctggtctagagagtgagttccaggacagctcaggctacatagagaaaccctgcctcaaaccaaccaaccaactaatcaaccaaccaaccaaccaaccaaccaaccaaccaaccaaccaaacaaccaaccaaacaacaaaccaaacaaccaaccatttaggtatactgtataacctcctcagtccacaaatggctgatgtcacaagatctctaaagttacatcccactgggtcctgtgttgcaggttgttggttgttgtctccatcaccccagacagaatgtgatccctagtc
>Sox2_DistalLCR_DHS24toCTCF28
aatattccttttaatagcgtgaggcataaagtgtggcttatggagcaccttcacatgtctaaggcctcgctttcttgaaatgtccttgaaatctgaaagaggttaaaggtccttcagcttcctgccttgacgatcgatcatccctaaccctgtgcgtatcctcctctggccttcaaccttttatttgcccatttttagactcagcttaaagtcccctcagcgttgaagccttcctgaagcaaactaagtgaccttagtcactgcagtacaaaaccaattaaccagccagtgagatgcaggctcagcaggctcagcaggcggctcacagaagtctgacaaactgagttcaatccttgagaccgacatttcagcagccaggtgtcgcgctgtggtggtagtggtgacagcagatctgtagtcctagggcgcctaggcctggagctactggtcttttgctctgactcctgtgtgctgggataaaggacatatgtcaccatgcctacgctgttttacctgaatatatagaagtagttgcacattataaaaaagaaaaagaaggtaggtgtgactgcacatacctttaacctcagtacttgggaagcagaggcaggctgatctctatgagttgaaggccagcctggtttacataacaaccccctctccacatcatgccaagcccccaaaccaaacccaacaaaagaaaagaccctgaaacctaactgacaattttcactaagttgcatcttggccctttgggtagaattcatttgccagtaaggatgtgtgggggatgtggagaccaacctggtagagttagaagtgagagacagagaggagccacaagctctggtgactccttgaagactcctgatcagaaggttcacagtgtgatctgatgtggcaacacaaaggatccaaggcagggggtgtgaggaggggtttgggggaggagggggtggctgcttcctctctcttcagggagatgtcaacaggggattggaccctccccccccccacacaccccacccccccactcctgggcaggctcctaggcaggtgagtcagactctgctaaacaacacctattgcatccccatttgcccttgaatatataaacataccctaaatgactaaaatgctctatataagctcatgtgataaacaataaaattagggctggtgagatggctcagtgggtaagagcacccgactgctcttccaaaggtccagagttcaaatcccagcaaccacatggtggctcacaaccatccgtaacaagttctgactccctcttctggtgtgtctgaagacagctacagtgtacttacatataataataaataaatctttaaaaaacaaaaacaaacaaaaaaacaataaaattagatctacactctgatgctggtcgccagagtctgaatgccgagcattgcagactccatctcatttactcccccacttcctgttctctgttcccatggggatagacctcattcttgtgctggagtcagctcctggcctcccccttgctgatgctgtgtttggtactaggcagctctttctatttctggtcctctgtggtgaacactggccttcagaaccacataggagtggagggtggggattgcaagcttgtacaaccactctggaaatcagtctggcagttcctcagaaaattggacatagtactaccggaggatcctgcaatacctctcctgggcatatatccagaagatgttccaactggtaagaaagacacatgctccactatgttcatagcagccttatttataatagccagaagctggaaagaacccagatgcccctcaacagaggaatggatacagaaaatgtggtacatttacacaatggagtactactcagctattaaaaagaatgaatttatgaaattcctaggcaaatggatggacctggagggcatcatcctgagtgaggtaacccaatcacaaaagaactcacatgatatgtggatattagctcagaaacttagaatacccaagatataagatacaatttgcgaaacacgaaactcaagaacaaagaccgaagtgtggacactttgccccttcttagaattgggaacaaaacacccatggaaggagttacagagtcaaagtttggcgctgagacaaaaggatggaccatctagagactgccacatccagggatccatcccataatcagcctccaaacgctgacaccattgcatacacaagcaagattttgctgaaaggaccctgatatagctgcctcttgtgagactatgctggggcctagcaaacacagaagtggatgcttacagtcagctattggatggatcacagggcccccaatggaggagctagagaaattacccaaggagctaaaggggtctgcagccctataggtagaagaacaatacgaactaaccagtaccccccagagctcgtgtttctagctgcatatgtatcagaagatggccttgttggccatcagtggaaagagaggcccatcggtcgtgcaaactttatatgcttcagttcaggggaacgccagggccaagaagtgggagtgagtgggtaggggagtgggggagagggtatgggggacttttgggatagcattggaaatgtaaatgaggaaaatacctaataaaaaattaaaaaaaaaaaaaaaggagtggagggcgtagcccccaaagcttgggttgtacctgatgcccaaaccaatgtgtttgctcctggattctgaacccaaagtttccagcgtctttcccagttcccactcctgcctttctctgggattccttctggttttaccactcggactgtgagatgaatagctgttgtcatttcccatggtgccaaaggacctgacatctgtaatccagcacttgagaactgaggaagaagaatcttgggttcaaggacaacctgagcaatgaagcaaggctggtctctaaaaataaaacaaaacgaaacaaacaaaccaaaaaaaaaaaaaaaaaaaatcactaccgaaaaaccctgcttttatctagttatggctgctctagcttgtaatcacagccccagggaagtggaggctagaggcgtgagaattcaaggtcacccttagctacctaggtgcaggatagcctgggctacataagacctatctaaaaagaacccaaaaaaccaaccaaacaagacgttactttctcaagagaggggagggcaagtgtggagggagagatttggagaaagtaaggagcagagccccaggggtttcggggaaggtttccttgagccagcctggggtggggtcttgtatgagcaaggtatatatttggggaggggggctggacttcagtgtcagagagcatagaagcacttggcatatgcttgcatagagagacagacagacagtagaggttgttgaatgtaacaataagtgggagatttcaaattgcaagggcaggagagatggctcagtgcttaaaaagagttgcttcacagcctgacttgaatttgacccatgaaccaatgtaaaaaccttcatccaacagtggaagttggagatgagatgttcaagggccacctagcctggaatatgcagaagcaacaagagagccagaccctgcttccaaacaaggtggttcgagacaactctcgaaaagtcctcatctgccaggcagtggtggcacaagcctttaatcccagcacttgggaggcagaggcagaggcaggtggatttctgagtccgaggccagtcttgtctacagagtgtattccaggatagccaggggtatactgagaaaccctgtctctgtatagctctgtctcgaaaaaccaaaaaagaaaaagaaaaaaagaaaaaaaaaaaacagaaaaagaaaagtcctctcttatatttgtgtacccattctcactacacacacacacacacacacacacacacacacacacgcgcgcgcacatgcactcatgcacgtacacatgcgaaattctccttttttctcttcctagctatgctataaaccctgaaaggtcgaagttcatcttgtatcttcttagggaatagcacaatgcctatcgaactgaaatgctaaatgaatgtgatgaatacgcacaagaatccatagacgttctcataggaaacagcacagacaaaaccaagacagaaatactccctgattattgaattctctcacctggcttgccatctttctcttcaccagctaacacatgtggcactttcaacaggtgtatgacacctgaagctaaatgattcatccacctgatgatcatacaagggtcttcctttatccgtggagaccaccgagaccaacagacaaggcctgaaactgtatgatgaggagttaatttacaaattggatacaataagcctacaactcagagaaaaaaataatgtattataacaaaatttacataaatatgatccctccttccttctattttattgttctatacatatctacaatctccagctgattacagataaatgaactgacagaaaagtagacgtagataaggaaaaagggagatggctatgtaacctctcagttgcaattctgtggataaatgaaagtatacttatgttattatgttacctgccattacagacatttatgttgcttcctttcctttcctttctttttttttaagattgatttatttattttatgtatatgagtacactgtagctgtacagatggttgtgagccatcaaatagttgctgggatttgaactcaggaccttcagaagagcagtctgctcttgactgctgagccatctcaccagcccttcctttccttttcttctctttttgaaacaatgtctcacgtagtctgttgtcctaagcaagaaggtaggtacctgtagttgtcataaaaaatatatattttagcttggcaatggtggtacatggctttaatcccagaacttggaagaggcaggcagatctctatgactttgaggtcaccctggtctacagagcaagttacaggatagccatggctgcacagagaaaccccgtctcgaccctccacccctgcattatgttttattatgctgagggtcatcacacaaggttaacttcctaactatgtcctaagcctatctctccaaggctgctcacccgtgtgacccgtcttaaccaaccaaagCTCATTTACATTTCCAATGCTATACCAAAAGTCCCCCATACCCACCCAACGTACATGTTTTTGTCTTCCTCTATAAATCATCAGCTTGCCAAAGGCAGTGAGATAATTTCCTTGTGTCCAGCTATAAAGTCACCTGGTGCCTGGGGAAGTTCCTGCTCAGGGCCAGCTCAGAGTCTCCGCTTCTCACAAAACAAAATGACTAAGAGTTTCTCCATTTTAAGTTTGCCTTGTGAGCTCAGGAGAAGTCGCTGCAAAGGGTTGTCTCCAGGCCTGTCTCCACCAACGAAAACCTGGGTTCGGAGGTGCAGTCAGGAAGAGGCGTAAGACTGAGTCCGAGCCAGGATGACTGGCAACCGAGCCGGGAGGGAGTCCAAGCCCCGCACGTCTGACCTTGAGTAAGTTATTTTCCCAGAAGAAGGGACTCAAATGACACCTCCCTCCCGGCTGTTACCCAGGAAGTTGTTTAGCATAGTCCCAGGACTCTGCTAAGGGCAAGTACTGTCATTGTTATTTATTTAGCCCCATTATGCTAACTACCCACCCCTTGCCAAGGTTTCACCACCCAGAAGGTTGGAGGTCTTGTGAAGGAGACTTTAATACCGGCAGATTTAGATTTTTGTTTTTTCTTTTTTGTTTATTTTGAGACAGGGTTTCTTAGCTGTCCTAGAACTTGTTCTATAGACCAGGTTGGCCGGGAACTCATAGAGATCCGTCTGCCTCTGCCCTCCAAGTGCTGGGATCAAAGGCCTGTGCCATGACCACCTGGCTAAAGGTGGTTTTTTTTTTTTTTTTTTTTTTTTTTAGTGGAGGGAAGTTTTGTGTCTCTGTAACAGTCTGTTCTAGAACTCACTTTGTAAACCAGTAAACCCAGCTGGCTCCAAACTCACAAAAATCTGTCTGCTTCTGCCTCCTAAGTGCTGGGATTCAAAATGTGCACCACCATGTCCATCTCTTAGACATTTTATAAAGACTTTAAAATGCATACACATATGTATTCAAGGATTTTTTTTTTAAAAGTTTTTCAAAACAGGGTTTCTCTGTGTAGCCCTGGCTGTCCTGGAACTCACTCTGTAGACCAGGCTGGCCTGGAACTCAGAAATCCTCCTGCCTCTGCCTCCCAAGTGCTGGGATTAAAAGTGTGTGCCACCACGCCCGGCTGTATTCAAGTTTTTAATCCTTTAAAATGACTTGTGGTGTATGTGTGTGGGTGGATGGACATGTGTGAACCATGACACTTGAGATCTGAGGACAACTTGCTGGGGTCCTTGTCACCACCTTGTTCGTGGTGATAGAATTCTTATCATCTGTCTCCTAGGCAAGCATACTTACTACCCACTAGGCTATTTTGCCAACCATGAAATGAAGATGTTAATTAAGGTTGTTGATACATTTTGTTTTGTTTTGTTTTCAAACACTTCTCTCTCTGTAGCTCAGGCTGTCCTGGAACTCACCAGGCTGGCCCCAAACTCAAAACAATCAGCTTCCAGAGTCGGGATTACAGGTTTGAGCCATAGCATCTGGCCAAGGAATGATACATTGAACTAAGATCATTTAGGTATATATTTGATCACGAGAAGAACTATTATTAACAATAAAGACCATTCATGCCAGGGGAACCTTGACAATCAGGAGTTTGAGATCATTCACAAAATACTTTATTCCATCTACTGGATTGATTTTTTGGGGGTGTTTTCAAGACAGGGTTTCTCTGTGCATCCCGGCCTGTCCTGGAACTCAATCTGTAGACTAGCATGGCCTCAATTATTTAATATCCAGTGCTGGAATTAAAGGTGTGTGTCACCATGACCCGTCCCATCCACTGTATTAAGGGCTTTACTGGCCTTGAGCTCACTATTGAAGCCCAGCCTACCTCGAACTCACGGTAATCCTCTTGCTCCATCTTCTTGAGTACTGGGATGACAAGCAAGCACTACCATATCCAAGATTGTTTTCACTCACTCACTCATTCGTTCATTCATTCATTAATTCGTTCAACAGATACATATTTACTGGACACAGTACTGAACAGGGTTGGGAGGGTAAAGTGGTAAGAGAGACTGACAGCGTGTGAGGAGTACTGCGAATGTATTCTGCCAGGTGAGCCCATGCCATGAACTGTGGTTCTGGGGGTTAACCCAAGGCCTCCAGCGTGCTAAGCCAACACACCACCAGTGAGTGGCATCCCCATTCGTTATATAAGTTTCTTGCTGTGTAAGGCAGGGTCTCAATAAGTGGTTCGTGCAGGCCCGGGGTTTCCTGATCTCTTGCCCAAGTGGCTGCTGTGCCCAGCATGTGGGCCCAATTTATTTTCCTACTTTTTCCAGGATGCGCAGATGCAGGAACTATCTTTGGTGTTTCTGTCTTTCTGCCTGCTCACCGCAGTTTCCGCTAACAAAACAAGCCTTTGTGCACTTTGTTTGCAGTGTTGAGAACTGATCACAGGGACGTGGGAGAACCCCTCCCTGGAGCCGCGCGCGGCGACCCTTTCTGTGGATCTGGCTTACTGAGGCTCAGTCCGCTTTGCCACACCGCCTCCTGCTGGCGGCTAGTTGACCTGCCGCGCTTTTTCTTCTGTGCGTCAGATACTTCACCAGGCCTGAGGGTCTTCTCTTTTCTTTTGAAATAGGGCTCAAGGAACCCAGGCAGACTGCAAACTCACTAAGTGGCCCGAAGCTGACTTTGAACTCATGATCTTCTTGCATCCATTTTCGTGGAGCTGGGGTTGCCCATGCATACCACCACACCCAGCTTTCCGAGCCAGATGAGGAGGGGGCTGCATTCTCAGACAACTCTCAGTGGCTAGCTTGCCCTTTGACAAAACTTTGCTAGGAATTTACCACCCCTACCCCCCCTCCCCAGACTCTCCCTTTGTAGCTCCTCTCTTCCCTTCTCTCTCACTTGGCTCCCTGCTCATTTGACTGACAGCTTGGGCAAAGACTCCTCTCCTGCTGAGCTGAGACCCTGAAGAGAATTCCACTAACACGTAAACAAGGTCTTGGCTGACCTTGAACTCACTATGTAGACCCTGCAGGTCTCCTATTCTGACTTCTAAATTCCGGGATTAAAGGCATCACCACGCCTAGTCATTGATATGTCTTATTATTTATTTTATGAGTATGAATATTTTGCCTGTTTGTATGTCTGTGCACCATGTGCATGCCTGGTGCTAATGGAGGCCAGAGGAGGGCATCAGGCCCTCTGGAGCTAGAGTTACAGATGGTTGTGAGCCTCTATGCACATGCTGGGACCAGAACCCAGGTCCTCTGCAAGAGCAGCCAGTGCTCTTAACCACTGAGCCATCTTTTCAACTCCTCAATTTCCATCTTAAATTTTATTTTGTGCTGGGCTAGCCTTGGCTGTATAATAAGACCCAGTTTCAATAAGCAATAAGGTTCATTTTATGTGTGTCTTAGAGGCTTGTATATCACACTGCTTAATCTTTTATTTTGGTGGGGTACAGGACATTGAAATTGAGAGAGGGTTTCTTGTAACTGCAGCTGGTCTCGAACCTGTTTCGTAGCTAAGGCCTCGGATTCCTGATGCTCCTGCCTCAGCCCCCTGAGTGCTATAAAGGTGGGACATACAATTTAATCTTTACTGTGGCCCTTCAAAGTTGGCACCCTGGGATGGTTTAGAAGATGAGATGAAAGGCAGGGAGTTGCAGTCCCTCCGCTCCACCCCTACCGGAAGGCTGCCTTCAACCACCAGGTTATCTCTGGCTTCAAGGTGACCCTGACTGGAAGCAAGACCTAGCTGACTACCTTGGGGCTGTGCTTGGTTTGGTAGAGATTTCTACCCTTCAGGTGTGAGGGAAACCTCAACCTCGTTAATAGAAGAATTTAAGAATGACTCAAATGGAAGGTGGAGGACAATTAGGGTTTAAAAAAAGAACCTGGGATGGGCCAGTTGTAAACCCCCTGGAGCTGCCTAGAGGAAGGAGCTGGAGGAGAGCTTAGAAAACAAAGGGGGAGGTCATGGAAACAGACGGGGAGGTCAGACACCTGATCTGCAAGCAGCCCCAGAGCCAAAGGGAGGGCATGGGGATGAGTGACTAGGATCCTTTCTTCCTTCCTTCCTTCCTTCCTTCCTTCCTTCCTTCCTTCCTTCCTTCCTTCCGTCCGTCCCTCCTTCTTTCCTTCGGTCCTTCCTTCCTTCTTCCCTTCCTTTCTTTTTTTTTAAAGAATAGTTTTTGTATATTTTATATGAAATGGTATTTTGCCTGCATGTCTATATGAAGGCATCAAATTCTCTGGATCTGGAGTTACAGACAGTTGTGAACCTCCACGTGGGTGCTGGGAATTGAACCCAGATCCTCTTTTTTTTTTTTTTTTTTTGAGACAGGGTTTCTCTGTGTAGCCCTGGCTGTCCTGGAACTCACACTGTAGACCAGGCCTCAGAAATCTGCCTGTCTCTGCCTCCTGAGTGCTGGGATTAAAGGCGTGCGCCACTACGCCCTGCCCTAGGATGCTTCCTTAAAAGATAGAAAAAAGAAGAAAAAAAAAAAAAAAAAAAAAAAAGAAAAGTCACAAATGACCAGACTTAGAACCCTCTATGGCTGTAAGCTGCTGCATTAGGGGCAAGGATTCTGGGAAGGTACAAGTTTAATATCTCATTGAAGAACTAAATATTCTGTGCAGGGCAATAGTGGCTTAAGCCTTTAATCCCGGCACTCAGGAGGCAGAGACAAGTAGATCTCTGGCCTACAGAGTGTTCGAGAACAGTCAGGGATGCACAGAGAAACCGTCTCAAAAGACAAATACAATAACCAAGACCAAAACCAACAACCAAACCAAACCAAACCAAACACAAATGCCAAAACAAAAGGCTAAAATATTCCTCCTAACTCTTAGCATTGCTCAAAGTGTGCCTGCTGTCCTAGGGGCAGGCCCTGGGCCAGATTCACCCCGTTTAAGCAGAATATATGTCAGGTCTCCATGTGGGCCAGAGATTTTGCAGATGAGGTATTTTTGACACTAACAGTATAGTACCAGACTGTCATCTCAGCACTTAGGAGGCTGAGGCAGGAGGATTGCAATGAGTTCCAGGTTAGTTCTCTTCAGCAAGACCCTGATTTAAAACCAAAACAAGGCCAAGGTTGAGCTCTAGTTGGCAGAATGCTCATCAGGTAGTTCTTGGAGGCTTTGAATCTGGAATCCCCTAGCCCCAGCCTTCTAGGAGCTAGATTACAAGCAAGTGCTGTTTCTATTAAATACCATGTTTTGGGTTTGGGGAGATGGGCCAGTGGTCAAGAGTGCTTGCTTCTCCTTCAGTGGACCAGACAGACTTCAGTTCCCAGCATCCAGGTTGGGTGGTCCACAGCCCCCTAACATTCCAGCTTCAGGGGAATCTGATACCCTCTGGCCTCTGTGGGCACCTATACACACACACACACATGCACACACACACAAGCTGTCTCTCTCTCTCTCACACACACACAAGCTATGTCACACACACACACACATACACACATGCTGTCTCTCTCACACACACACAGTCTCTCTCTCACACACACACATAAGCTATGTTTCACACACACACATACACACATGCTGTCTCTCTCTCTCTCACACACACACACACACACACATGCTCTCTCTCTCTCTCTCTCTCTCTCTCTCTCTCTCACACACACACACACACACACACACACACACACACACACACACATATACACGCTGTGTGTGGTAGAACGTGTCTTTAGTCTCAGCATTCGGGAGACAAAGGCAGGCAATGTGCCTGAGTTCAAGGCCAATCCAGTCTGTATAATGAATCCCAGGCTGGCCAGAGCTACACAGTGAGCCTTTGTCTCAAAATAATTAATTAAAAAATAAGTTTAATTTGATTTAATAAAAATAATAAAAATAATTATTTTTGTTGTACCAAATTTGACTCCACTCTAGATACTTGAATTTCTCTATGAATAAGGAGGGGCGTGGTGGCGCACGCCTTTAATCCCAGCACTTGGGAGGCAGAGGCAGGCCGATTTCTGAGTTCGAGGCCAGCCTGGTCTACAGAGTGAGTTCCAGGACAGCCAGGGCTACACAGAGAAACCCTGTCTTGAAAAACAAAAACAAAAAACCAAAGGAGGTTCCCCCCACCCCATCACTGCAGTATCTATTAAATTTAGGGCATTTAACATCAATTAATACTATCATTGGCATCTACTTTTTTTTTTTTTTTTTTAAGATTTATTTATTTATTTATTATATGTAAGTACACTGCAGCTGTCCTCAGACACTCCAGAAGAGGGAGTCAGATCTCGTTATGGATGGTTGTGAGCCACCATGTGGTTGCTGGGATTTGAACTCCTGACCTTCGGAAGAGCAGTCGGGTGCTCTTACCCACTGAGCCATCTCACCAGCCCGGCATCTACTTTTACAAGTCATTTTTCTAATGTCTTTTACAGTTTTCCCCAAGTAGTAGACCAGGTGACTATATTTACTTTCAGTGTTTTCTTGTTTTATTTGTTTGTTCGAGACAGAGTCTCCCTATATACCTCTGGAATTCAATATGTAGATGCGGGGGGTGGGGGGTGGAAGGGTGGGGGGTGGGGGTGGGGGTGGAAGGGCAGGGTAGGGTGGGAGGCTCAGACTTCCAGAGATGTCTACCTCTGTCTGCTCAGTGCTCGGACTAAATGTGTAGCTACTGTTTCTGACTGATTCGAGACAGAATCTTCTGTAATCAAGGCTGGCCTTGAACTCACTAAGCTGGTAAGTATGACTTTGGGCTTCTGATTTTCTTGCCTCCACCTCTCTCTCACATACTAAGATGGCAGACATGTACCGTCATGCAGGAGTTTGAACCCAAGGCGAGCATTCTACCAACTGGGCTGTATCCACATCCCAAGGAGAATGCAAGTGTTCTGTGTTCAAAGACATCCTGCTTCCTTCTGTTATTTGATATTTTTAAACTTTCATGCTTTGGAGAGTTTGTGCCATGTGGCCCTAGATGTTCTGCAACTCACTTTGTAGACCATCCTAGCTAGGAACTCAGAGACCTGCCTGCCTCTGTCTCCTAAGGACCTGAATTTCAGGAATGTTCCCCCATCCTCCCTATACTGTCTGTTTTTTAAAAGCCCCTCGTGTTTTCTCTAATGCCCTGGAGAATGTCCCTCAGCCAAACAGTTCTGTTGTAATTTTGGGCACAGCTTGAGTGACAGACCAGACCTGGAGGCTTGCCCTACTTTGACCTTGGACAGTTCCTAGGTCTCAGTTTTCTTTGTCATGGACCAAGCTCCCCTTCCAGCCCTTAAGGCAACAAACAAACAAACAGACAGACAGACAGACAAACAGACTTGTCAGTTTCTTTTTCTTCAGTTCAAGAAGTCTGTCTTTTTCAGCAGCAGATCTGCAAGTTGCCTGCGTGCTTTTCTATTCCAGATGTCTCGCCTCTGCAAGCTTGCCTTTTCTCCTGCCGTTATCTTCTGCAAATGCGCCTCTCACTTTAAAGTTAGGGTACCCCAATACCTTAACCCTTCCTTTTGGACAGGCTCCTCAGCTCACACTGCACGGTCACTGTTTCTCTGTCACATACAAGCACTGCTGGGAAACAGAGAGGAGCTGCAAAGTTGTGACAACCATAACAATGACATTGTGGCTTCTTGTTACTCCTACTCACTCTTTCTTTCTTTAAGATGTATTTGTTTTGAGACAGCTGCCTTAGTTATAAATGGCTGCTGTGATACAACACCCTACGGAAGCAACCCAGAGAGGGATGGCCGCAGGAGCAAGGAACGGCTGGTCAGCTGACTTCCACAGTCTCGGAGGAAGGGAGCATCCTGGATAACCTGCTGTCTACTCCCTGCTCTCCGCCTACTAAGTTAAGTCCCCACCCCACTGAGGGAGCCATGCCACCCATGGTGGCATCCGGTCTTCCTAATCAAGATAACCTCCATGTCCCAAGGCCTCTCTTCCAGGAGATTCCAGATTTTGCCAACTTGACAATATGTATCCCAGGCTGGTCTTGAACTTGAGGTCTCTCTGCCCCAGCCTCCCGATCGATCATTAAGATTGCTGGTATGGGCTACTACAGCCAGTTTTACAGAGCGCCAGGGGTTGGGTCTAGAGTCTTTTACGTGTTAGGCACACACTACCAATTCTTTTCATTTTTAAACAGTTGATGAGTGGGTTACAGTATGGCTCAGGGGCAGAAGCTTGGCTAGCATGCTGTAGGCCCCAGGTTTGGCTTTTAGCAGGGTGTGTATGTGTGTGTGTGTGTGTGTGTGTGTGTGTTTGTGTAGGTCAGTAGAAATAGGTGGTCAATTTTAAGGTGGCAGGCACTTGCCATTTATGCTAAAGGTTGCTTTCCTTGTGGCTAGGACATGCAGGTGCCCTCAGCAAGTTTCTGTTTCAGGTCTACTGTGCTTAGAGCCCATGTGCTCTTGGGAGCACTGAGAGACGCTGGGTTTGACAGCAGGACACACTTGTACATAAGACAAATATACAGCTCAGGGTGTTTAAGGTTGCCTTAATAGAGACCCATCTTCCCAGTGACTTGAGACACTGACACAGGAGGATATTGAGGTACAAGCCAGTTTGGGCTACATACTGAGTTCCAGGCTAGCCTGAGCTAAAGAATGAGACTCTGTCTCAAAAAAAAAAAAAAAAAAAAAAAGGAGGAAAAAGGACAACCACAACAAATAGAAAGCAACAGTGAACAATATCATTGGAACACAATAGTGCTTCATTTGAAGCAAGTTTTTATTTATTTGCTTTTAAAGTATATTTTCAGTGCAGTGCTCAAGGAGGCCAGAAGAGAGAAGAGTGTGGCACCCATTGGGGCTGGAGTTACAGATGTTCGTGAGCCAGCTTGTTGTCGGGAATCCAATCCAATCCTCTGGAAAGACAGCCAATGTTCTTAACCACTGAGCCATCTCTCCAGTCTCAACACTTAAAAACAAAAACAAAACCACAACTTTGCGATAGATAGAACTTTAGCTGAATTCATTCAGAAACAAGACAAGTTAACAATGCAAGGAATGAAAAACGTGATGTCACCAAAGTCACCGAGTACAGAAGCCGAGGGGACTGTGTGCCTGCCTGGCTGCACTCTTTCCTTTGTCACTTCCTCTAGAAGAGGGACAGAGGCAGTAATGGCTCTAGCCCATGTTTTGATGTTTCTAGGTGTGACTTTTGTGTACCCTATCTTGGCATTTTTACCCACATCATATGGTAATGTGGGTGATTAGTTAGAACTGTAAGCATCCTCGGGCAATGAGATAGCTTACTGGGTAAACACCACTGAAGACCTACATTGGATCCTGGGACTGCCATGTTAGAGATGGAGAGCCATTGTTGGCTTCTTACCTCCATGCCCGTAGGCATATGGGCACATACAATAGATACATACATGAGTGTCACAAAGTAAGCCTGGATGGGTGGGGATGGCGCATGCCTTTAGTCCCAGCACTCAAAAGGCAGAGGCAGGTGGATCTTTCTGAGTCTGAGGCCAGCCTGGTCTACAGAGCAAGTTCTAGGAGAGCCAAGGCTGCTCAAAGAAATTCTATCTCAAGGTTAAAAAAAAAAAAAAAAGGAAGCCTTTTACAAAACAATGCTGTTGATCGTCTGTGTCTCAATTTCTCGTCCAGTTGCTGAGACAAACCTCCCAATAAAAAAGCAAGTTAAAGGACAAAGGGTTGATTGGACACACGTTTCCCGATTACAGTCGGCCATGGCAGTCCAGACAGCAAGAATTTGAGTTGTTAGGCAGCAGAGGAAGGAACCCATGCCGCCCAGAGCGGTAGTCCAGTCCCACAGCCCAGGGCTCACTCACAGTGAAGGTAGTAATCCCTACAGGCATGCCCAAAGCCCCTCTCCTAGGGACTCTAGGTTCTGTGACAAGCAAGATTCTAGATCTCGACAGCAAGATGACAGTTAAGACAATTCGTCACAATTACAAATGCAGATTTATTGTTCAGAGATGCGTCTCTAAGGTCTTTGGAACAACAAAAATGTGAAGCCAATCTGAATATCTAATCCTGAAAAATGAGAAATTTCAAGAATTTATTATCTGAGGGTGTAGGAGCTATTATTTATACCGAAACCGGGAACTCTGGCTCTCTCCCTCTCCTCAGACTCCAGGGCAGCACGGGGCACTTTGAAGTTGCCTCCCGTCTCCTGACCAGCTTTGCTCAGTAACCTAAAATATTGTTTTGTTTTGTTTTTTTTTTTTCTTTTTCTCATTTCATAGAGGCTTAGGCTCAGTGAGGTGTACTCAGAGAAAAGTGTACAAAAAAAGAAGAAGAAGAAGAAGAAGAAGAAGGAGGAGGAGGAGGAGGAGGAGGAGGAGGAGGAGGAGGAGGAGGAAGGAAGAAGGAAGAAGAAGAAGAAGAAGAAGAAGAAGAAGAAGAAGAAGAAGAAGAAGAAGAAGAAGAAGAAGAAGAAGAAGAAGAAGAGAAAAAGAAAAAAAGAAAAAAAAAGATAGTTGTAGTTGGTACAATCATCAAGGCACACACACAAAACCCACTGTAGAGTCGGTGAGTTGCAATTCAGCATGCTTCAGTGGGAATGGCACAAAGTGTGGGTATGGCTCCGATGGTAGTGTACCCTTCACTCATGTCCTAGCACTACATTAACTATGGTGGCATGGGTGTGTTATCCCAGCACTAGGGGGAAGCCAGCCTGGGCTACATGAAGCCCTATCTCACCACTATTACCACCATCACCACCACCATCACCACCACCACAAGCACAACAACAGAGAGAGAGAGAGAGAGAGAGAGAGAGAGAGAGAGAGAGAGAGAGAGAGGTATTATTCCATTGCCTGCCTTCATTTTAATTAAGCATTGATTGCTGGGACTCTTGGGAGTGCTTGGACCCGTGGGGTTCTCATGTTACTATCAACCAGGACTCATATGCTCTATCCAAATCAAGAGTCCCTTTTGCTTCCAGCCGGCGCACGTAGGGATATCTCCAAGTTTAGTTATTTACTAATATGCCTTTTAAAAGTCCCAGGTCCTTCCTCTCCTCCCACACCTCCACGTTTGGGTCTTTCACAGAGACTCTGAGAACTTGATGAGAACCGCCCTTGCAGAGGGAATAACCTGTAATTGCAGGTTCTTTCTACACAGCAATGAGGAAGAAGTTGGCATGATTTTGTTTTCCACAGAGTTGACGGTTTTGTTTTGTTAGACTTCTTTGGTCTGAAATGATTTGTTGATTCGCTATTGTGTGAACCAGGCTCAGTCCCATTGCACTTCTGTGACTGTTGGGGATGGGGGAGGAAATAATTGGGGAGTGGAAAGGGTAATTGGAGTGCAGGCCAAGAGACGTGACCTTGTGCGAGTTCTGTGACCCATGTGCTACGTGACCCTGGACCAGTCATTGCAGCTGCTCAGACCTCAGTTTCCTCTAGTGTGACACCAGGAGGTTGAGTAAGGTTAGTCCTTAGGTGGGTAAGGCTAGCTTTTAGGTGGCAGGTGAGTTAACCTGACAGAGACCCTTTGAGTGGAGAAGTTGAGGTGGAGGCCCAAAGTGATCCCCCCCAGGAGACCAGCTAAAGGAGAATGCTTAGCCCAGAAAGAAAATGAAAGTTTTACAGTTGTTTATTTGGCGAAATCACTTTATTTGGGGGGAGGATTTTCAATTCATTTCAACGTCACAACTTGTGTTTTAAAATGGCAGAAGGAGGGCTTGAAACCTCGGACCTTGTGATCGGTATTCATGTCCTCCACCACTGAGTCACATCATCACATCGCCAGGTCTATGCCTTTAAGGTTACAAACATTTTTTTCCCCTATTTCTTGTTATAAGTTGATATATGTTGCCTGAGGGTTATTTAGCAAATACAAAATAGCAGGAATAAGAAGGTTTATTCATTCTTAATTTTTTTTTCTCCCTTACCCCAGGTTGGTCTCTAGCTCTATGTAGTTGGGGATGACCACAAACTTCTGATCTTCTTGATTCCACCCCCTCCCAACGTTGGAAGTAGGAGCCTGCTTTACCAGGCCTGAGTTATTCAGGCGGAACCCATGGCGTCATGCATTCGAGGCAAGCAGACTATCAACTGAGACATTTCTGATCCTTGTTAATTTATTGATTGCATTTTAGGTGTGTGTGTGTGTGTGTGTGTGTGTGTGTGTGTGTGTAGCTCAGAGGACAACTGCTACCATGTGGGTCCCAGGCATTGCCCTTTACCCAGTCAGTCCTATTTATTCATGTCTGAAACCAAGCTGTTTGAGAACATTGTCTTAGTTACTTTTGTGTTGCTGTGATAAAACACCCTGGCCAACAGCAACTCGTGGAAGGCAGACTTTGGGCTTACAGTTGCAGAGGGATAAGACTCCATCTCGGTGGAGAGGCACAGCAAATAGCCAGAGCAGGAAGCTGAGAGCTCACCTCAATTGCAAGCACCAAGCAGAGAAAAGCTGGAAGTGGGACAAGGCTCCAGGCTCTCAGTCTCCATCCCTACATCCTCCTGCAAGGCTGCACCTTCTAACCCCCAACCCACAGCACCTCCCCCACCCCCTCCAGCACCACCTGTGTTCTCACTACCGCTTACATTTTTAGCATTTGTCCTGCTGAGGTTGGAAAGTGTAAATGTAAGGCCAGCCTGGACTGAACTCTGGAGTAAAAAACCTCACAAACTCACAAACAATTCAAAAGGAAGAAGAGCTCCGGAGGAAGGGAGGGAGGGGGGGGGGAGGAGGTAGGGGGAGGGAGGGAGGGGGAGGGGGAGGGAGAGAGGGAAGGAAGGAAGGAAGGAAGGAAGGAAGGAAGGAGGGAGGGAGGGAGGGAGGGAGGGAGGGAGGGAGGGGGAGGGGGAGGGAGGGAAGGAAGGAGGGAGGAAGGAAGAGCTTTAGCAGGCTTGAGCATGGCATACATGTCGCTGATAGATTTTGCCTTTTTTCCGGCTCCCCTCTGCCAAACCATGAGATCACATTTCTAAAGTTCACTACCAAGGTCTAGTCCCTTGTTTGGACACTGACCCATTTCTGAGACCGATTGTTCACCAAGGTCCAACTATCAAACCGACAAAAAAGGTCCAGGAATCATTATTTTTACTAACCGAGTTAAAATATCCTATCAGAACTTACCTACCCGCCCTAGCTCATTCTAACTAAGACCTCCCCCTTTTTGGTCTTAAAATTAATACTTACAAAGACATTTGCTGCTGTATCTGGCCAATTCAGATTCAGAACCTGTCTCTTTTCATGCTTAATAAAAGATTTCTTTGCATTTGATTTGTGCTTGGAAATTGGTGTTTGGGTGTGGTCTGTGCCTAATCTAGGGTATAGAGGGGGACACCCTGCAATAAAGGGTCCCTTCAAGAGAAGATGAGAGGAGAGAGAGAGAGAGAGAGAGAGAGAGAGAGAGAGAGAGAGAGAAAGGTATATATGTATGTATGTATGTATGTATGTATGTGTATCTGTGTATATTTTGTCATTTGTGTGTGTGTATGTGTTTGTGTGCATGTGTGCATATATGTTGTATGTGTACATGTGTGCATGTATGTTGTATGTGTCTGTGTGCATGTGTATATATATGTTGCTGTTGGTTTGTTCTTGAGACAGTTTCATGTAGGCCAGGCTGGCCTTGAACTTTCAACAATTCTTTATCTTTATTTTATGTGTATTAGTGTTTTGCATTTTTCTGTTTGTGCACTCCCCGTGGAGGCCAGAAGAGGACCTCAGATCTCCACGGAACTGGAATTATAGGTAATTGTGAGTTATCTTTTGGGTGCTGGGGCTCAAATCAGGTCCTCTGCAAGGGCGAGCAGTGCTCCTGAAGCTCTGACCATCTTTCCAGACCCTAGGCCTCAGCTCTGCCTCCTGCGTGCCAGGACTGAAGCATGAGCTTCCTCCCTGACCTCTCACCTCTTCTGCTTCATCTGGGGTCAGTTTCCTCCCTGATTTTTTGTGGAGATTTTATGGTCATTTGTATGTATGTGTGTCTTTGTCTCTCTCTGTCTCTGTCTGCCTGTGTGTCTTTGTCTCTGTCTGTCTCTCTTTGTATCTCTCTCTATTTTTCTCTTTCTGTGTATGTGTCTGTCTCTCTGCTCTGTGTGTGTGTGTGTCTGTCTCTCTGCTGTGTGTGTGTGTGTGTGTGTGTGTGTGTGTGTGTGTGTGTGTATGCAGTGCCTGTGGAGAACAGAGGGAGATACTGGATTCTCTGAACTGGAGTTATCCTCCCCGCCCTAACCTCCCTGGTGCTGGGAAGTGAACTCAAGTCCTCGGCAAGAGCAGAGATCTTACATAACCTCTGAGCCACCTCTCTCGCTCCTCTTCTCTAATTTTTCCTAGATACTTTCTGGATGCTCCTGGTGCACAATGATATACTACATCTGCGATGGAGTATGATTCAGAGACTCACGAGACACTTCAGCACACAAGCTCACCAACTCGGTGATTCTGGCTCCCTTAACTCTTGGGTATCAACACAACAAAACAGAGATTAAAAACAAAGTTAACCCCCCCACACACACATAGAAATGAACATAAAATCTACACAAAAAATTAAGAGAAAAAAATGAATTGCCAAAAAGTATAGAATAGAAAGCAGGTTAGAAGTTCAGTGTGGAACCAGATTTCATCACCTGGAAACGGTGAAAGCTAATTGTTTCACTACCAAGTGTTACCTTCTACAATGGATTACTATGCAGCTGTAAATAAGAACAGAGGCCATGTGTACGACCCATGTACTGCAGTTCCTGTGGAGGCCAGAAGAGGACCTCAGAGGCAGGCAGATCTCCAGGATCCAGGCCAGCCAGAGCTGCTATAAGGTGAAGGATTCTTTGTATCGCTATGGGAGGGATTATGATACATTTGCCAAGTGAAGAAAAGGCAAGGAGAACAGCTTAGTAACTATTTCTCTTCTTCTTCTTCTTCTTCTTCTTCTTCTTCTTCTTCTTCTTCTTCTTCTTCTTCTTCTTCTTCTTCTTCTTCTTCTTCTTCTCTTCTCCTCCTCCTCCTCCTTCTCCTTCTCTTCTTCTTATCTGTGGAGAACAGCTTAGTATCTATTTCTCTTCTTCTTCTTCTTCTTCTTCTTCTTCTTCTTCTTCTTCTTCTTCTTCTTCTTCTTCTTCTTCTCTTCTCCTCCTCCTCCTCCTCCTCCTTCTCCTTCTCTTCTTCTTATCTGTGTAGTCCTGGCTGTCCTAGAATTCACTCTATAGACCAGGCTGACTTCAAACTCAGAAATCTGCCTGCCTCTGCCTCCCAAGTGCTAGGATTATAGGTGTGTGCCACCACCACTGCTCAGCTAATACATGATTATGTAATAGTTTGTTTGGGCATAAAGTCTAGAATACACAGAAACTATAAAGCTATAAATGCAGTATACTCTGGGCAGGAGCAATGAGCTGCTGGCTTCAGGGAATGGTGGAGGTGAGTAGAGTCGCCCCCCCTTCCCCCATGAAGTTTGCTTTGGGTTTGTAAACCTGTTGCTCCCTTCCCTTCCCTCCTTCCCTCCCTCCCTTCCTCCCTTTCCCTCTCTCTTTCTCTGTTTCTGCTTCTCTGTCTGTTTCTCTGTCTCTGGGTGTGGAGGGGGAGGGAGAGGGAGAGGGAGAGAGAGAAATCATCCAGGCTAGAGGACAGTTTGTATAATTCTACTCAGGATCTCACTAAGTAGTCCAGGCTGTCCTTGTGGTCACTATATAATACAAGCTTGGCCCTGAAGGACGGTGATCTTCCTGCCTCAGCTACTAATTGGCTAGGATTATAGGTGTGAGCCACCACAGCAACTGTGTTACTTTAAAAAACAAAATAAAAAATGGTCAAGTCCTTCCTTCCTTCCTTCCTCCCTCCCTCCCTCCCTCCCTCCCTCTCTCCCTCCCTCCCTCTCTCCCTCCCTCCTCCCTCCCTCTCTCCCTCCCTCCCTCCCTCCCTCTCTCCCTCTCTCCCTCCCTCCTCCCTCCCTCTCTCCCTCCCTCCCTCCCTCCCTCCCTCTCTCCCTTCCCCTCTCTTTCTTTCTTTCTTTCTTTCTTTCTTTCTTTCTTTCTTTCTTTCTTTCTTTCTTTCTTTCTTTCTTTCTTTCTTCCTTCCTTCCTTCCTTCCTTCCTTCCTTCCTTCCTTTCTGCATTTCTGCATTTCTGCATTTCTGCATTTCTATGTAGTTCTGGTTGGCCTTGAACCCACAATCCTTTCTCCCCAGGTACTGGGATTACAGGTGTGTCATACCTGACAAGGATCGTATTTTATTCAGGGAACGTGTCCAGGTAGCAGACAGTAAAGCACCGCCCCCCTCACGGGAGAGGCACTTTCCTCCAGGTTGTCTTTTAGTCATAAGTCTGGGTTGTTCTCACCATGAATGCGCATGACAGGCAGGCTGACGAGGTCTTGGCAGCCCTTAGCCGGAGGCGGCTCTGGCGGAGAGGAAGCGAGCTTTCCTCTCCCCCAGGCCGACCCTCCTCTGCCTTCCTCACATTCTTCCACTGTCTGGGTCATGCTGGGACTGGCCCTGCAGTCTCAGGCATCTTGGGCTCTGGCATTGTCCCCAGGTTAGCGTCTCTCACCCAGGTGTCCTTGAGGAAGCTCCTTGGAGACTTGTTTTCCTCCTGCCTTGGTGAAGCTCTTGATCCTGAGCAGCTGAAAGCGAGCTGCAAAGGCTCCCtctgcctgcctctgcctcccaagtgctaggattataggtgtgtgccaccaccactgctcagctaatacatgattatgtaatagtttgtttgggcataaagtctagaatacacagaaactataaagctataaatgcagtatactctgggcaggagcaatgagctgctggcttcagggaatggtggaggtgagtagagtcgcccccccttcccccatgaagtttgctttgggtttgtaaacctgttgctcccttcccttccctccttccctccctcccttcctccctttccctctctctttctctgtttctgcttctctgtctgtttctctgtctctgggtgtggagggggagggagagggagagggagagagagaaatcatccaggctagaggacagtttgtataattctactcaggatctcactaagtagtccaggctgtccttgtggtcactatataatacaagcttggccctgaaggacggtgatcttcctgcctcagctactaattggctaggattataggtgtgagccaccacagcaactgtgttactttaaaaaacaaaataaaaaatggtcaagtccttccttccttccttcctccctccctccctccctccctccctctctccctccctccctctctccctccctcctccctccctctctccctccctccctccctccctctctccctctctccctccctcctccctccctctctccctccctccctccctccctccctctctcccttcccctctctttctttctttctttctttctttctttctttctttctttctttctttctttctttctttctttctttctttcttccttccttccttccttccttccttccttccttcctttctgcatttctgcatttctgcatttctgcatttctatgtagttctggttggccttgaacccacaatcctttctccccaggtactgggattacaggtgtgtcatacctgacaaggatcgtattttattcagggaacgtgtccaggtagcagacagtaaagcaccgcccccctcacgggagaggcactttcctccaggttgtcttttagtcataagtctgggttgttctcaccatgaatgcgcatgacaggcaggctgacgaggtcttggcagcccttagccggaggcggctctggcggagaggaagcgagctttcctctcccccaggccgaccctcctctgccttcctcacattcttccactgtctgggtcatgctgggactggccctgcagtctcaggcatcttgggctctggcattgtccccaggttagcgtctctcacccaggtgtccttgaggaagctccttggagacttgttttcctcctgccttggtgaagctcttgatcctgagcagctgaaagcgagctgcaaaggctcccgttcggggacggtgttaatattcttcatacctcgagcaggtcaacagcacgtgtctaatgtaaagtaatttattctgttagtctcttggtttcctgctgccaggaacccctggcatatggcgttcccgtaaggcttggagacggagagggaattctgggcatagcaaggcatccgcattcattgatatgtttagtatcttggcttgaggatgaaattctaaacctcggtctcagtggctctcagctgtgggatggtaaagtatcttcccaagtctgctgcagtcactacagtgatgttgggactcagagtcgctgagccttggcttggagacctgataagggcttgtaagagtagtacctcagtctccctaaggcctgcctggagttctgcactgcaactgtgtccgaggagtctcccttatatgtttatttacgatgttttatttgtgtgcatgtgtgtataaatgactgtgtgtgtgtgtttacatgtacatcaagtagtttacatgtatatcatgtgtggatgtcagagcaacttgtagtagttgatcttgatggcacttaaaaaaatcaatcagtaagttgataagttatgtgtgtgtgtgtgtgtatgtttagagcatgtgtggaggtcaggagacatgttttgggtattagttctcctagtccaccataagggtcttagggattaaacaggtctcttaggcgtggtggtcctaagtcacctcactggtccttcttttttgaaacagggtctcattctgtacccttggctgactgagaaccggatgtgtagaccaggctgaccataaactcatagagatctgactacatttgcttactgaatgcaaggattaaaggtgtgtgccatagtgctggtgtgtgtgtgtgttaggaacttactttttttttctctttttctgtagagtcttgtgtgtcccaggctgttcttaaactctccacgtggtcaagggtgcccttgaattcctgattctcccatttctacttggggttacaagcgcgtatcaatacgctggggactgaacacacggctgtgcgcatgctccacaaacactccatcaaatgagatgtgtccccagcttccttttgtctttgttttagaaacagtatgtcactgtagctcagtcaaagctggcttttaaatcctggttcccccaaccccacctccccagggctgagatggcaggtgtgtatcaacacacccagacttatgcctgtgttcctgccttctcccatcttgtggaattgttatgacgttttggaagcaaaagatagtgtgctcccttggcaacaggacaggtaaaatcccactgtgagtggcactttttctcacactaagaactcttctaaagggagggtgttttcttaacacctcctgtggctggaccgagcagggaggactagccttggccttggaggttttgtctcaagcatagctttataatcatcactagactgcctcatttacagggttgaacttctcactgtgctgccaagttcacacagtaggggtttgcttggtcagaggttctgcatggggctgacggtttcctgtatagagagagaatagaaggagtggagatcagtagagactctgggcatggggatgactaatggaagtttcttatgtgtctgtagtagagaacttccttcttaaggccaaggataggttatttttgcagtgctgggattgaactcatgacctcgtgcatgcaaggcaagtgatcgcccattgagtcacatccccagtccagtcaggattagctctgtgtactatagcaggaacccttttgttgagcttagtattaatcacaagattgcttggctagggcaagatgcaaggccattggcagctgagagcttggggcctttttcatcttttgtttcttttctttgtctttgtttcttggcggggtctcactatgtagttttagctgacctcaaactcatagatatccacctgcctctgtgtcctgagtgctgggattcaagatgggtgccaacattttatttttctacagctgcccacggcctgcccacagttgtagctctggttaggccagtgtctcaccattgggcagcatccctgttatcgtcctgggttcagtggcgattgaagaggcttgccttgcctgcagcagaaagtccacctctttagtctgggtttacacttagaccccagtaaaggctatggacaccttgatgtatgtcaacagctttagacacactcctgaggacaccatttgtatctactgcacagcactgcagtttgaattgctctctgtgagccttgtcttactctacttaggcctctggagacacgatttatgtctcatttacttcccctgaccatttcatagaatgacagacctgggatttgaacccatgtttttccaaagcagcattctttttttttttttttttttgacacagggtttcatgtaggccaggctagcctagaacttcttatatggtcgaggatgaccttgaacttgttccttcgtcttctgtttccctgggattacaaatccatacccagtgctaggactgagcccagggtttcatgcatgctaagtgtgcactctgtcaactgagccatgtccaggggtcagagagctgtaccctatgttgtgctagcccgactccctgacaatcagaagcctccgagctcccatccatcacttctccctcacggatacgatccttaacaaatgccaaactggctgggcttggtgttaccacctgtcatcccaacagctctcgaggttgcggcagcctgagtaacacagccatgcttatgatgggtccctgggtttgatccttagccatggggtgggatgggagccaatgacatactgctgctagctgtccatatgggccacactgtctgactcctcccactacctcctggcggagtggggtgataggtgtcatgtttggccatgtgaacaggtagagattggggtttggaatctatctggagccagaatttccaggtttgcctctcaggttggctacttctgctttgtggccctgccttagttcaggtatgtgatcttgttcaatcttggttgtcaagttgattggatctaggatcaactaaaagatgcctcttttcttcctttcctttcctttcctttcctatcctttcctttcctttcctttcctttcctttcctttcctttcctttcccttcccttcccttccctccctccctccctccctccctccctccctccctgcctcccttctctcctctatttctttctttctttctttctttctttctttctttctttctttctttctttctttctttctttctctctctctctctttctctctctctctctctctctctctctctctctctctttctttcttcctttctttctttcaaaggatgaatactgaaaggggaagaccctgtgtgagaattggcagcatcttctggctgtagcccagaaacaaagagggagacgcagggttccttccatgcccaccttcacctgctcctggtgatggtatctagtctgttgctggctggcaccagccaaccaagcttcttcaggtttgcaacttcaactgaagacctgtggctcccaaggcatccttcagacctttctgagcacactggtactcatggtatctggtcttacagagagacaaccgggtgaccagtctccatggcacccagactccattgttggactacccatcctggatagtgtgagcc
>Sox2_DistalLCR_DHS26
aaacaaaagcaggtatgggtgggtttttagcatggagaatgaaaagaaataatggcgtgaaataaagaaggtttctctctttcctttttattttttttaaactgacaaggttctcacttcttttatgctatgtgaaataaaattgataaacgaaaaaaaaatctgttcatagtttatttcttcaaaactggctgtatttttgtggctaaaacttaatcatagatctaatgcgtgtgtctttttttttttttttctgtgttgttgccagatacaatgctttatagatacaatgctttatatactcatttcccaaacacccaatgcttgtaatatgtggaattataatgctaaatttaagcctgaagaggtgatggctgtagttacagtacttaggggttatcaggaagacaggaggcaatctgaaggtaggaagcctacagagtgagttctaagtcagcacagggatacatagctataccccgtctcagaaaaccagaaatcaagacaggagacactaaatgaaatctgtagcgtgtgtgtatggttctaggagttgaactcagcaccttatgcaaggagggcaaccatcagtgagctacagtcccaccctctaagactagttttttaaaaaatatttattatttattatatgtaagtacacggtaggtgtcttcagatactccagaagagggagtcagatctcgttacagatggttgtgagccaccatgtggttgctgggatttgaaattcggaccttcggaagagcagtcgggtgcttttatccattgagccatctcaccggccctaagactaggttttaatgataaagtctactgctttgtcgctgttcatacaatagatgattgtatgcgttccagagctgtgataagatactgtgggcaagggaacttgtagaagaaagtttggggcttatgattgcagagggttagcatccacgaggtatcaatcaggtggcaggaggcagagaccatgccgggaatgagaggattctttcgaaacctcaaagcctgcccacagtgacacatcccctcaaacataaccatacctcctaatcctttccaaacagttccacccactgtggcccagtcattcaaatacaagggtctgtgggcccattctcactcccaagactcatgaattttgcattattgaggttggcagctagggcctcacacaggctaagtaagggctttgcctctagcggggcatggtggcgcatgcctttaatcccagcactcgggaggcagaggcaggcggatttctgagttcgaggccagcttggtctacaaagtgagttccaggacagccagagctacacagagaaaccctgtctccaaaaaacaaaacaaaacaagacaaaaaaagagctttacctctggctacatctcaaccagttatcactgaaggaagttgagcctccccgcacaggcctgtaattctagctacttgggaggctgaggtaggaggatcacaggttcaagcctagcctcaggtacagaatgagttcaaggccagttaccaggaaactctcaagattaaacaaacaaacaaacaaacaaaaagaggactgggcacgcagctcagtgacagggaagtgctgccgttggctcccatgtcagtattcacatcagatcaataagcctttgcattcctggggtcacttctccagaagttcagaggtgactgactccaggcacagcttccgttgcaggggtatgggtcttgaatgcatgtgtgtgttttcccctcagcctagttcactgctgttccccaggaatccctaggtgcccggtaataaatgcactcaattacttttagtaatattagtaaaaattgtaaggaaagcattctcagaagatggagatgcgaccgagccatagagtcaaagtcagcaatggagtctggtttgcaatcacagattgcgtctagctttcccacaggatatgtggaagtagacaccagggacctgtacagttagttctgcaaacaacttgccttagctcagcctctgcctttcatctcagctgaagagtctccctggacccatgatagacgcaaatataaaagcatcattctttctcatcccatcctgtttactcagcgagcccagcatccgcctaggcaccagcccacacgtcctctatattaagggttaggagatgttgggctcgcccagcatggctcctgcttccatccctcctctggcaggtctcagccagcagtcagaattcaccagtgaaaggctctgtctatcctagatctcctggggaggtgacacccggacttcagtgaatcaaatccaaagtgctttgaatgttcttaagtcatcaggatgctcacttagaattcagtcctcatctggggacagtgagaggcacattgagggagtagttctagctaccatgactggacagacacagggccagatttggcgtcttggaaaaggcggtgaaacagacccaccctggagcctctccgtgaatcaacgcactgtattccaccaagaagaacttctcccttcagctctaattcctgccccgaggatccatctgtactttgagggtatgcacacaggacagataactcactgtggctcaggaccttcatgctcagccctgaatgaatgaccctttcataaacggtggggtcctgtggacctatcaactcatcagaccttagctggggaaggaaccctaatagcagagagattgatgcagatataaaatgctttatcctctcctctcttctcttcaattcccttcctcccccacctcctttcccttccctttcctttcccccctctctctgtctctgtctgtctctctctctgtctctctttctctctgtctctgtctctctctttgttatggtgacaaaatgttttttgttttgttttgagacaggacctcattctgtagcccatgttagcttcaaatgcatgatcctcctcttccaacctcctaagttctggcatgagaggagtgagccaccataaatgctatcaccatttatggtgatagcagttaatgcttaagtataaatatcttaacccaaaacacaatattactcttctcggtatctcatgattaactttctaatagattaaattgttaagtaagggcttcagagagatgacttgatgcttaagagtgcttgctgctcttccagagaacttaagctcagttccagcatccaccaggcagtttataactgtcgattgtgaattccaggctcaagagagctgataactcttatggcttcctcagagacctgcacttaagcaaacgtatccacacacaggcaggcacactcacatacacacacacacacacacacgtgtgtgtgtgtatgtatgtatgtatatgtatatatatttaaaaactaatgaaacattttctaaaagtccaattagtaggcagaagtaaaggtcaatagttgggtatgtgccttgcacacacacaggcaccatggattttgcccccacactggggaagccttttcatattatgttaggggtctgagtttgatgtggggagatacattcatcctttcagtagagccaaagtcctggtgaattcatgactgaatagtatgaaggatgcatcttcttgctacctacatcaaggattgtcttgactgaaaagacaagagagatgttgggatggagggtgcatggttgctatcccagcacttgtgtggccaaggcaagtgggttgttatgagttcaaggctagtctgagacacttaggtcaaatcctgcctcacagaagaaggacaaggggacactgtggcagctgccacctgatggtgttggcacaggcctctaagcctaccacttgggaggtataggcaggagggtcaggagttcaaggctacccttggtcaaattaaaatacaccagcctttgtataacccaaacagaagaagcaaagcaaagagcagtagcatgactgcacaggcacttatgaggccgaggaatgaaaagcacaggtttgaggccagcctagggtacatagaaagctccaggccagccaaggcaacataaggagaccctgctcaaacaaacaaacaaaccctcattgtactgggtggtttgctgaataaggaaacttatcccaatgtaaaggatgtatccagacatttcccatactccagtctcctctcctttcttatcccttttcctgttagcccctttgtttccaggcaatttggcttcagtttttcatgttacatgtatacacatgactttatgtatgaatacacacatatgtatacatatgatatcctatatctgtgtaaaattaagggatcagaagccctcagcaagtaaagtcccgagtgaatgtgtactgtggacacattgtgatccagccatgttggtgacaccaatgcctctgctccattgggaatggaaaagcctcagccaggagatgctcaagaggttgtgacaatgtttctttaggactgagtatgacttagcgactagtgtatgcaaagactagcaactacagcttcttcctcctcccaaatatttacagcccaagactgctcaactgcaaagacctactatggagactagactccccctgtgctgtacctaatagtagctgaggttccaggttgctggtggtagtaggtgcccttagttttcttcataccctcaccacccctagtcagggttctaggatccaagtttcatgggtcttggtgagctgagtatgagaatcaagtcagtttcagaaaaagacactcttattgtgattccaagaaaaacaattattattattattattttttttgttttggagacacatttcatgtaacctcggctggcctctcagtgaggatgactgaactactgatcttcttgctgtcctcacaacaacaacagcaacaactacacacacacacacacacacacacacacacacacacaataaggatatggtttcagaagcctgtaagactaacctttgggaggctgagacagtagcattacaagttggagaccaacttaagctacttggtgactttcagacctgtctgggccaccttgggagaattaggtcttttatgtattgtttgtttgtttgtttgtttgtttgcttacttttacttttaaatatatttttattgtgtttatgcctctgtgcttactgagagcagaagaggttgctggactccctggagatagactcacaggtgcttgtgagcagctagatgtgggtgctgggagcccagcttgattcctctggactagcagcaggtgctcttagccattaagccattgtcttagggtttccattgctgtgaagagacaccctgaccaaggcaattttgacaagggacagcatttaattgggactggcttacagtttcagaagtcagtccattttcatcatggcaggaagtagggcagcgtctgggcagacatgggactagagaaggagctgagagttctaaatcttgatctataggcagccaggatgagtacctcttctgccctgggtggagcttaaacagatgacctcaaagcctacctccacagcgacacacttcctccaacaaggttacacctactccaacaagaccacacctcctaataatgccacttcccagggccaagcatatttcaagccaaaactgtctctctgtctatctatctacctacatatctatctatctatctatctatctatctatctatctatctgatatctatctatctatctatctatctatctatttatctatctatctaatatctatctacctatctatcatctagttgaagtggagtatcatgcagtcagctcaggctaaccttaaatctttctatgttgatgaggttttcttgaatacctaatcctctgtgtctacttcagaaatattgagattaccagagtataccactacacttggctgagactctgcctcaaaaaaacaaaaaccaaaacaaaaaacccaaaaaacaaaaaaacaaaaaaaccccaaaacaaccaaacaaataaaacaacactaccaccactaccaccaccaccaccaccaccaccaacatcaaaataactaatacaaggaagggctgagggcagaatttagcagtagggagctcaccgattatgtgcagcttcctagactcaatccctagtgttgtaaatgaagggatcaagtaactatagaataaaaattaaaaggaagctaaatatctggattcaatgctatccatcaatatgattggcagttaccacaccaatcaactgactcgcttttgaaactcttccttattttatgtatcttttagagactatttttcctgtaatatttttgtctatacaaggtatgtgggtccagccaggcatgggagagtacacctataatcctagcactcaggaagcagtagcaggagggaggccgtcatggtttacacagcaactttcaaaccagccaggcctgcatcatagaaaaccaagagaagatggtccaggacctagcagtcagcatgctttatacagatgcttggtggtgggatgtggcatccgagctgaaggtgaaggtgagagaatctccttttctttctggcacacacttttggaactgatggattctgggaaggcagggggcagaatggctgtaaaatctgtgcctaggtctccttaccacatgtcaccacgtcctactcaaagcctcctttgtagactgagaaaatagctcgtgttttacagattccgggttcagagtttttggggtctgtttcttcttcgagtccctacacaaaggttggcttccagtgtgtgcagacctctgttgcctctgcagctccttttcttagactcagcagctagcacccttcagccctcattcataaagtccaattaggagacaagagatgtcaggagtagactctgcaagtgggagcaaatagacccgcacattgtgacttctctcgaagggccgcgcgtctcctctgggcttgttttcagtcccattgtcggatgattacatggtcttttataatttctcatcgacagaatggagctatttgcttgcggatttatttgaaagacacaggcttatgcaaaagaaaaacagaatcgtggtgaggtagaatgatatttcagggcagcttttctcagctcgccttgtttttttttttttttttaaacacactaagagaacataatttgtaataacggctcttcagagattagatatgccagtaattcagtcttaacgctatatatgagtttgttattcatataattacacttatcaatgctgtaattcatttttatataaaaaggagcgctcttacatgcattttgttttcagggcgtacacagtccatgatttcattttgacaatattccttttaatagcgtgaggcataaagtgtggcttatggagcaccttcacatgtctaaggcctcgctttcttgaaatgtccttgaaatctgaaagaggttaaaggtccttcagcttcctgccttgacgatcgatcatccctaaccctgtgcgtatcctcctctggccttcaaccttttatttgcccatttttagactcagcttaaagtcccctcagcgttgaagccttcctgaagcaaactaagtgaccttagtcactgcagtacaaaaccaattaaccagccagtgagatgcaggctcagcaggctcagcaggcggctcacagaagtctgacaaactgagttcaatccttgagaccgacatttcagcagccaggtgtcgcgctgtggtggtagtggtgacagcagatctgtagtcctagggcgcctaggcctggagctactggtcttttgctctgactcctgtgtgctgggataaaggacatatgtcaccatgcctacgctgttttacctgaatatatagaagtagttgcacattataaaaaagaaaaagaaggtaggtgtgactgcacatacctttaacctcagtacttgggaagcagaggcaggctgatctctatgagttgaaggccagcctggtttacataacaaccccctctccacatcatgccaagcccccaaaccaaacccaacaaaagaaaagaccctgaaacctaactgacaattttcactaagttgcatcttggccctttgggtagaattcatttgccagtaaggatgtgtgggggatgtggagaccaacctggtagagttagaagtgagagacagagaggagccacaagctctggtgactccttgaagactcctgatcagaaggttcacagtgtgatctgatgtggcaacacaaaggatccaaggcagggggtgtgaggaggggtttgggggaggagggggtggctgcttcctctctcttcagggagatgtcaacaggggattggaccctccccccccccacacaccccacccccccactcctgggcaggctcctaggcaggtgagtcagactctgctaaacaacacctattgcatccccatttgcccttgaatatataaacataccctaaatgactaaaatgctctatataagctcatgtgataaacaataaaattagggctggtgagatggctcagtgggtaagagcacccgactgctcttccaaaggtccagagttcaaatcccagcaaccacatggtggctcacaaccatccgtaacaagttctgactccctcttctggtgtgtctgaagacagctacagtgtacttacatataataataaataaatctttaaaaaacaaaaacaaacaaaaaaacaataaaattagatctacactctgatgctggtcgccagagtctgaatgccgagcattgcagactccatctcatttactcccccacttcctgttctctgttcccatggggatagacctcattcttgtgctggagtcagctcctggcctcccccttgctgatgctgtgtttggtactaggcagctctttctatttctggtcctctgtggtgaacactggccttcagaaccacataggagtggagggtggggattgcaagcttgtacaaccactctggaaatcagtctggcagttcctcagaaaattggacatagtactaccggaggatcctgcaatacctctcctgggcatatatccagaagatgttccaactggtaagaaagacacatgctccactatgttcatagcagccttatttataatagccagaagctggaaagaacccagatgcccctcaacagaggaatggatacagaaaatgtggtacatttacacaatggagtactactcagctattaaaaagaatgaatttatgaaattcctaggcaaatggatggacctggagggcatcatcctgagtgaggtaacccaatcacaaaagaactcacatgatatgtggatattagctcagaaacttagaatacccaagatataagatacaatttgcgaaacacgaaactcaagaacaaagaccgaagtgtggacactttgccccttcttagaattgggaacaaaacacccatggaaggagttacagagtcaaagtttggcgctgagacaaaaggatggaccatctagagactgccacatccagggatccatcccataatcagcctccaaacgctgacaccattgcatacacaagcaagattttgctgaaaggaccctgatatagctgcctcttgtgagactatgctggggcctagcaaacacagaagtggatgcttacagtcagctattggatggatcacagggcccccaatggaggagctagagaaattacccaaggagctaaaggggtctgcagccctataggtagaagaacaatacgaactaaccagtaccccccagagctcgtgtttctagctgcatatgtatcagaagatggccttgttggccatcagtggaaagagaggcccatcggtcgtgcaaactttatatgcttcagttcaggggaacgccagggccaagaagtgggagtgagtgggtaggggagtgggggagagggtatgggggacttttgggatagcattggaaatgtaaatgaggaaaatacctaataaaaaattaaaaaaaaaaaaaaaggagtggagggcgtagcccccaaagcttgggttgtacctgatgcccaaaccaatgtgtttgctcctggattctgaacccaaagtttccagcgtctttcccagttcccactcctgcctttctctgggattccttctggttttaccactcggactgtgagatgaatagctgttgtcatttcccatggtgccaaaggacctgacatctgtaatccagcacttgagaactgaggaagaagaatcttgggttcaaggacaacctgagcaatgaagcaaggctggtctctaaaaataaaacaaaacgaaacaaacaaaccaaaaaaaaaaaaaaaaaaaatcactaccgaaaaaccctgcttttatctagttatggctgctctagcttgtaatcacagccccagggaagtggaggctagaggcgtgagaattcaaggtcacccttagctacctaggtgcaggatagcctgggctacataagacctatctaaaaagaacccaaaaaaccaaccaaacaagacgttactttctcaagagaggggagggcaagtgtggagggagagatttggagaaagtaaggagcagagccccaggggtttcggggaaggtttccttgagccagcctggggtggggtcttgtatgagcaaggtatatatttggggaggggggctggacttcagtgtcagagagcatagaagcacttggcatatgcttgcatagagagacagacagacagtagaggttgttgaatgtaacaataagtgggagatttcaaattgcaagggcaggagagatggctcagtgcttaaaaagagttgcttcacagcctgacttgaatttgacccatgaaccaatgtaaaaaccttcatccaacagtggaagttggagatgagatgttcaagggccacctagcctggaatatgcagaagcaacaagagagccagaccctgcttccaaacaaggtggttcgagacaactctcgaaaagtcctcatctgccaggcagtggtggcacaagcctttaatcccagcacttgggaggcagaggcagaggcaggtggatttctgagtccgaggccagtcttgtctacagagtgtattccaggatagccaggggtatactgagaaaccctgtctctgtatagctctgtctcgaaaaaccaaaaaagaaaaagaaaaaaagaaaaaaaaaaaacagaaaaagaaaagtcctctcttatatttgtgtacccattctcactacacacacacacacacacacacacacacacacacacgcgcgcgcacatgcactcatgcacgtacacatgcgaaattctccttttttctcttcctagctatgctataaaccctgaaaggtcgaagttcatcttgtatcttcttagggaatagcacaatgcctatcgaactgaaatgctaaatgaatgtgatgaatacgcacaagaatccatagacgttctcataggaaacagcacagacaaaaccaagacagaaatactccctgattattgaattctctcacctggcttgccatctttctcttcaccagctaacacatgtggcactttcaacaggtgtatgacacctgaagctaaatgattcatccacctgatgatcatacaagggtcttcctttatccgtggagaccaccgagaccaacagacaaggcctgaaactgtatgatgaggagttaatttacaaattggatacaataagcctacaactcagagaaaaaaataatgtattataacaaaatttacataaatatgatccctccttccttctattttattgttctatacatatctacaatctccagctgattacagataaatgaactgacagaaaagtagacgtagataaggaaaaagggagatggctatgtaacctctcagttgcaattctgtggataaatgaaagtatacttatgttattatgttacctgccattacagacatttatgttgcttcctttcctttcctttctttttttttaagattgatttatttattttatgtatatgagtacactgtagctgtacagatggttgtgagccatcaaatagttgctgggatttgaactcaggaccttcagaagagcagtctgctcttgactgctgagccatctcaccagcccttcctttccttttcttctctttttgaaacaatgtctcacgtagtctgttgtcctaagcaagaaggtaggtacctgtagttgtcataaaaaatatatattttagcttggcaatggtggtacatggctttaatcccagaacttggaagaggcaggcagatctctatgactttgaggtcaccctggtctacagagcaagttacaggatagccatggctgcacagagaaaccccgtctcgaccctccacccctgcattatgttttattatgctgagggtcatcacacaaggttaacttcctaactatgtcctaagcctatctctccaaggctgctcacccgtgtgacccgtcttaaccaaccaaagATAACTTCGTATAGGATACTTTATACGAAGTTATTTCTCAGACAACTCTCAGTGGCTAGCTTGCCCTTTGACAAAACTTTGCTAGGAATTTACCACCCCTACCCCCCCTCCCCAGACTCTCCCTTTGTAGCTCCTCTCTTCCCTTCTCTCTCACTTGGCTCCCTGCTCATTTGACTGACAGCTTGGGCAAAGACTCCTCTCCTGCTGAGCTGAGACCCTGAAGAGAATTCCACTAACACGTAAACAAGGTCTTGGCTGACCTTGAACTCACTATGTAGACCCTGCAGGTCTCCTATTCTGACTTCTAAATTCCGGGATTAAAGGCATCACCACGCCTAGTCATTGATATGTCTTATTATTTATTTTATGAGTATGAATATTTTGCCTGTTTGTATGTCTGTGCACCATGTGCATGCCTGGTGCTAATGGAGGCCAGAGGAGGGCATCAGGCCCTCTGGAGCTAGAGTTACAGATGGTTGTGAGCCTCTATGCACATGCTGGGACCAGAACCCAGGTCCTCTGCAAGAGCAGCCAGTGCTCTTAACCACTGAGCCATCTTTTCAACTCCTCAATTTCCATCTTAAATTTTATTTTGTGCTGGGCTAGCCTTGGCTGTATAATAAGACCCAGTTTCAATAAGCAATAAGGTTCATTTTATGTGTGTCTTAGAGGCTTGTATATCACACTGCTTAATCTTTTATTTTGGTGGGGTACAGGACATTGAAATTGAGAGAGGGTTTCTTGTAACTGCAGCTGGTCTCGAACCTGTTTCGTAGCTAAGGCCTCGGATTCCTGATGCTCCTGCCTCAGCCCCCTGAGTGCTATAAAGGTGGGACATACAATTTAATCTTTACTGTGGCCCTTCAAAGTTGGCACCCTGGGATGGTTTAGAAGATGAGATGAAAGGCAGGGAGTTGCAGTCCCTCCGCTCCACCCCTACCGGAAGGCTGCCTTCAACCACCAGGTTATCTCTGGCTTCAAGGTGACCCTGACTGGAAGCAAGACCTAGCTGACTACCTTGGGGCTGTGCTTGGTTTGGTAGAGATTTCTACCCTTCAGGTGTGAGGGAAACCTCAACCTCGTTAATAGAAGAATTTAAGAATGACTCAAATGGAAGGTGGAGGACAATTAGGGTTTAAAAAAAGAACCTGGGATGGGCCAGTTGTAAACCCCCTGGAGCTGCCTAGAGGAAGGAGCTGGAGGAGAGCTTAGAAAACAAAGGGGGAGGTCATGGAAACAGACGGGGAGGTCAGACACCTGATCTGCAAGCAGCCCCAGAGCCAAAGGGAGGGCATGGGGATGAGTGACTAGGATCCTTTCTTCCTTCCTTCCTTCCTTCCTTCCTTCCTTCCTTCCTTCCTTCCTTCCTTCCGTCCGTCCCTCCTTCTTTCCTTCGGTCCTTCCTTCCTTCTTCCCTTCCTTTCTTTTTTTTTAAAGAATAGTTTTTGTATATTTTATATGAAATGGTATTTTGCCTGCATGTCTATATGAAGGCATCAAATTCTCTGGATCTGGAGTTACAGACAGTTGTGAACCTCCACGTGGGTGCTGGGAATTGAACCCAGATCCTCTTTTTTTTTTTTTTTTTTTGAGACAGGGTTTCTCTGTGTAGCCCTGGCTGTCCTGGAACTCACACTGTAGACCAGGCCTCAGAAATCTGCCTGTCTCTGCCTCCTGAGTGCTGGGATTAAAGGCGTGCGCCACTACGCCCTGCCCTAGGATGCTTCCTTAAAAGATAGAAAAAAGAATAACTTCGTATAGCATACATTATACGAAGTTATtctgcctgcctctgcctcccaagtgctaggattataggtgtgtgccaccaccactgctcagctaatacatgattatgtaatagtttgtttgggcataaagtctagaatacacagaaactataaagctataaatgcagtatactctgggcaggagcaatgagctgctggcttcagggaatggtggaggtgagtagagtcgcccccccttcccccatgaagtttgctttgggtttgtaaacctgttgctcccttcccttccctccttccctccctcccttcctccctttccctctctctttctctgtttctgcttctctgtctgtttctctgtctctgggtgtggagggggagggagagggagagggagagagagaaatcatccaggctagaggacagtttgtataattctactcaggatctcactaagtagtccaggctgtccttgtggtcactatataatacaagcttggccctgaaggacggtgatcttcctgcctcagctactaattggctaggattataggtgtgagccaccacagcaactgtgttactttaaaaaacaaaataaaaaatggtcaagtccttccttccttccttcctccctccctccctccctccctccctctctccctccctccctctctccctccctcctccctccctctctccctccctccctccctccctctctccctctctccctccctcctccctccctctctccctccctccctccctccctccctctctcccttcccctctctttctttctttctttctttctttctttctttctttctttctttctttctttctttctttctttctttctttcttccttccttccttccttccttccttccttccttcctttctgcatttctgcatttctgcatttctgcatttctatgtagttctggttggccttgaacccacaatcctttctccccaggtactgggattacaggtgtgtcatacctgacaaggatcgtattttattcagggaacgtgtccaggtagcagacagtaaagcaccgcccccctcacgggagaggcactttcctccaggttgtcttttagtcataagtctgggttgttctcaccatgaatgcgcatgacaggcaggctgacgaggtcttggcagcccttagccggaggcggctctggcggagaggaagcgagctttcctctcccccaggccgaccctcctctgccttcctcacattcttccactgtctgggtcatgctgggactggccctgcagtctcaggcatcttgggctctggcattgtccccaggttagcgtctctcacccaggtgtccttgaggaagctccttggagacttgttttcctcctgccttggtgaagctcttgatcctgagcagctgaaagcgagctgcaaaggctcccgttcggggacggtgttaatattcttcatacctcgagcaggtcaacagcacgtgtctaatgtaaagtaatttattctgttagtctcttggtttcctgctgccaggaacccctggcatatggcgttcccgtaaggcttggagacggagagggaattctgggcatagcaaggcatccgcattcattgatatgtttagtatcttggcttgaggatgaaattctaaacctcggtctcagtggctctcagctgtgggatggtaaagtatcttcccaagtctgctgcagtcactacagtgatgttgggactcagagtcgctgagccttggcttggagacctgataagggcttgtaagagtagtacctcagtctccctaaggcctgcctggagttctgcactgcaactgtgtccgaggagtctcccttatatgtttatttacgatgttttatttgtgtgcatgtgtgtataaatgactgtgtgtgtgtgtttacatgtacatcaagtagtttacatgtatatcatgtgtggatgtcagagcaacttgtagtagttgatcttgatggcacttaaaaaaatcaatcagtaagttgataagttatgtgtgtgtgtgtgtgtatgtttagagcatgtgtggaggtcaggagacatgttttgggtattagttctcctagtccaccataagggtcttagggattaaacaggtctcttaggcgtggtggtcctaagtcacctcactggtccttcttttttgaaacagggtctcattctgtacccttggctgactgagaaccggatgtgtagaccaggctgaccataaactcatagagatctgactacatttgcttactgaatgcaaggattaaaggtgtgtgccatagtgctggtgtgtgtgtgtgttaggaacttactttttttttctctttttctgtagagtcttgtgtgtcccaggctgttcttaaactctccacgtggtcaagggtgcccttgaattcctgattctcccatttctacttggggttacaagcgcgtatcaatacgctggggactgaacacacggctgtgcgcatgctccacaaacactccatcaaatgagatgtgtccccagcttccttttgtctttgttttagaaacagtatgtcactgtagctcagtcaaagctggcttttaaatcctggttcccccaaccccacctccccagggctgagatggcaggtgtgtatcaacacacccagacttatgcctgtgttcctgccttctcccatcttgtggaattgttatgacgttttggaagcaaaagatagtgtgctcccttggcaacaggacaggtaaaatcccactgtgagtggcactttttctcacactaagaactcttctaaagggagggtgttttcttaacacctcctgtggctggaccgagcagggaggactagccttggccttggaggttttgtctcaagcatagctttataatcatcactagactgcctcatttacagggttgaacttctcactgtgctgccaagttcacacagtaggggtttgcttggtcagaggttctgcatggggctgacggtttcctgtatagagagagaatagaaggagtggagatcagtagagactctgggcatggggatgactaatggaagtttcttatgtgtctgtagtagagaacttccttcttaaggccaaggataggttatttttgcagtgctgggattgaactcatgacctcgtgcatgcaaggcaagtgatcgcccattgagtcacatccccagtccagtcaggattagctctgtgtactatagcaggaacccttttgttgagcttagtattaatcacaagattgcttggctagggcaagatgcaaggccattggcagctgagagcttggggcctttttcatcttttgtttcttttctttgtctttgtttcttggcggggtctcactatgtagttttagctgacctcaaactcatagatatccacctgcctctgtgtcctgagtgctgggattcaagatgggtgccaacattttatttttctacagctgcccacggcctgcccacagttgtagctctggttaggccagtgtctcaccattgggcagcatccctgttatcgtcctgggttcagtggcgattgaagaggcttgccttgcctgcagcagaaagtccacctctttagtctgggtttacacttagaccccagtaaaggctatggacaccttgatgtatgtcaacagctttagacacactcctgaggacaccatttgtatctactgcacagcactgcagtttgaattgctctctgtgagccttgtcttactctacttaggcctctggagacacgatttatgtctcatttacttcccctgaccatttcatagaatgacagacctgggatttgaacccatgtttttccaaagcagcattctttttttttttttttttttgacacagggtttcatgtaggccaggctagcctagaacttcttatatggtcgaggatgaccttgaacttgttccttcgtcttctgtttccctgggattacaaatccatacccagtgctaggactgagcccagggtttcatgcatgctaagtgtgcactctgtcaactgagccatgtccaggggtcagagagctgtaccctatgttgtgctagcccgactccctgacaatcagaagcctccgagctcccatccatcacttctccctcacggatacgatccttaacaaatgccaaactggctgggcttggtgttaccacctgtcatcccaacagctctcgaggttgcggcagcctgagtaacacagccatgcttatgatgggtccctgggtttgatccttagccatggggtgggatgggagccaatgacatactgctgctagctgtccatatgggccacactgtctgactcctcccactacctcctggcggagtggggtgataggtgtcatgtttggccatgtgaacaggtagagattggggtttggaatctatctggagccagaatttccaggtttgcctctcaggttggctacttctgctttgtggccctgccttagttcaggtatgtgatcttgttcaatcttggttgtcaagttgattggatctaggatcaactaaaagatgcctcttttcttcctttcctttcctttcctttcctatcctttcctttcctttcctttcctttcctttcctttcctttcctttcccttcccttcccttccctccctccctccctccctccctccctccctccctgcctcccttctctcctctatttctttctttctttctttctttctttctttctttctttctttctttctttctttctttctttctctctctctctctttctctctctctctctctctctctctctctctctctctttctttcttcctttctttctttcaaaggatgaatactgaaaggggaagaccctgtgtgagaattggcagcatcttctggctgtagcccagaaacaaagagggagacgcagggttccttccatgcccaccttcacctgctcctggtgatggtatctagtctgttgctggctggcaccagccaaccaagcttcttcaggtttgcaacttcaactgaagacctgtggctcccaaggcatccttcagacctttctgagcacactggtactcatggtatctggtcttacagagagacaaccgggtgaccagtctccatggcacccagactccattgttggactacccatcctggatagtgtgagccaatccaataagccgaccccctttcaaacttttaagtgaattcttttttttttttttaaagatttatttatttatttatttatttatttattatatgtaagtacactgtagctgtcttcagacactccagaagagggcgccagatctcattatagatggttgtgagccaacatgtggttgccgggaattgaactcaggacgttcagaagagcagtcaatgctcttaaccgctgagtcatctctccagcccttaagtgaattcttatttttggttaatatctttaatgtggtacatattaacaattttaatttttaagagtttatttttattgttcctaattgtatatgtgagtatgagcctgtgtgtgaataaatgctcatgagtacaggtgcccacagaggccaccaaccttggataccggggaagctggcattacaggtgactgtgagctgcctgacatggctgctgggaactgaactcaggtcctctggaaaaatagcactctgctcttaaccaaggggtccctctccagactattccctaggtttccttcctctgagaactgtgacggatataatcccactgtaaatcaggctgatgcagtgaacctgtgcccttcctctaggctgagctgttggtgctctggcagagagacaatccctttaagggattctcaaaccactgccaaggtcacacagctagctgtcacctcagccactctagaggttgagccaggaagatcacaagttcaaggtctgcttcagctgtaggatgagttcaaggctatcccgggcaaatcagtgagactttgtctcagaataataattaaaaaaaaaaaaaagtggggggagttgggagctgggctatagctctgtggatgaagtctatctagcatgtgggggactctagcttcactctctaataaaccaagctccaataaaaagataaaaagacagcacaattaagaaattgtcctgaattttgagccctgatcagtcacttgcaaagaccataagctctggttaagagactgtcccaatggtccacttgctaaagtcacaaagggagtgttgttggaaggtcataaaactcttaaaagttaaggtctgggactggaaagatggctcagtggttaagagcactgactgctcttccagaggtcctgagttcaattctcagcaaccacatggtgactcacgaccctttgtaatgggatctgatgcctgtctgtgtgtctgaagacagctatagtgtactcatatacataaattaaagaaataaataaaaaatatttttaaaaaaacgttgaggtctttggaggaggtctccctgtgggagccattttcttctctttcccttggttctgtgctgatactataaagcaatgctaatgctgcaaccttttatttaatacagttccttgtgttgtggtgaccccagccataaaatgcttatttattgctacttcgtaagtgtaattttgctactgttatgaactgtagtgtaaatgtccgtgttagccagtgttcttagacaatcctttagaaagggtcattagacgcctaaagaggtcatgactttctttgagaaccagtgccataaggagtttctttaccatgcatccccattatagctcatggtcttgcctgtgtcccaaagtcatgaggccactcaatcaggttggaaccccccaaatcacaaaccagccaaagcttttctctttctgattagatcatctcaggtgctttgttacagtgtcagaaaactaacaatggtatttccagtctctattgctatcttttgcatctatctatggcaggataaggtcaacaaaaatttcaggacaaggcttatacttaaaaaatgtaaacagacttaaacagagtagattctatgatgaaaaaaagaaactgttctcagcatgtatattgctcactaacagtcagctcctggaggcagggtttaccagggagcaatgagatcttatggatgtggcagctctgcacagacacttgccatcattattagagtatattagcttcagtgtggaagatggacttaaagaagttccagcagccaggtggtgacggcacacacatttaatcccagtactctggaggcagaggcatgtggatctctgtgagttcaaggccagcctggtatacaaagcaagatccagtacagccagggctacacagaaaaacagtttcaacacacacacacacacacacacacacacacacacacacacacacacacacacacagagttctagtagggccctgagggaggcaggggtgcaggacataggaactctagttctatcaagagtaatgtgttggggctgtagagatgtcgcagtagttaagagtgtttgttgttcttgcagaagattgggcttagtccccagcacctacatggtggttcacaactgtttgtaacttaactccagttccaggggttccagcatgtagtgtacatatatacacaagcaggcacaacactcatacacattaaaacaaatgtaagagggagatgagtgagtgtggatcgcatctttggaaagggagggagttctctgctgggggggagtgaattccacgcgagtgcggaatttttgttttttgttttttgttttcaatgcagggtatctctctagctctggcttatgtggaactcactgtgtagatcagggtagtcttgcattcacaaagatctgactgccttgagtgttgggatcagaagtgtgtaccatcactcctggctagtgtgtgtaatttttaaccccttttcctttaaaaaaatttttttttagatttatttatttattatatgtaagtacactgtagctgtcttcagacacaccagaagagggccacccccatgacccactcttacaaagaatatgagatggaattcctagttgtgaaaggaattctgacagtgcaggaggcagaggcctagctggcttcctgagggttcaatcctggtagaagaagagaaacaatttctgtggattatcctctgattgtcacacatgtgctgtgacacacgtacacacaaaataaacagagagatagaggagagataggtgatagatagatgatgaatagatggataatagttggatagatggatgataaatagataaaatagattcatagatgataggtgatagattgataaatgatgatagattgatagatgaaagatgattgacagatgatgataggtgatagatggtagatagattaacaaaaagaatatctgacagaagcactctaaagaaggcagtgttttctctggtccacaggtgaggcttcagtccgcagagtggaaaggcatggtaggagcacgaggcagctggtcatgtggtactcacagtgaggaagcattgggagatgaaggctggtgctcagcctctcctttttactcagctcaggacccccatccctcgaatggcgccacccacatttccctgttcagtgaaaagcattctgagacaccttcacggacatactcggggatgtgtctcctaggtggctgcaaatctaatcaagtcgacagtgaggaagaagcactacccaccaccgtgaatacctgtcagccagtgggtcacaggtgtgagtcactgagcaggaaaaggatgcttgtgaagccgtgcaaagatggggctggaacggtggattgctggttaagagcactggtgttcttgcagaggccctgagcatttccagtgtctacatcacgtgactcccagctgcctggacctccagatctagaggaccagaacaagaggaccagaacaagactggctctaatattgaattgaatttagaagattacccctcatattgtaaaaccaagtagtcagacacaagtaacaaaagatacctgtggttttatgttcattttgagacgggttcccaagtagtccagactggccttgaactcactgtgtggctgagaatggctttgaatttcttgttttcctgcctctttctcccaagtgctgcgatcacagacatgtagcggcacaccccgtttatggagagctggagattagatccagggccttgtgtatgctaggtaagcactctaccaagtgagtcacgtccccagcccaagacatctggtttgaaccagatcttttcattaggttaagcaggaaggcagcttgcaacacatgcatgggaagtgtgccatcttggtttaatgagtgggtttctgcggattgttgaaacacttcaacttccttaacccagtatctgatgaaggagcaaggatagagaaattaatttaccacacactaattaaaggggggtgcgcactgtatacacagtgaaagtctctggaataaatatttgataaacagtatctggcaaattaaaaacccgaaatgttaaattaaatgcaaattaaaaatctggaatgttaaattaattaaatacagaaaattgcatcaaacagcattacaagtcttagttaaatcagggagcctcgctcccagcctcacgtcgcccctttcgcagtctttattcacctgttgggaataaataagtcacagccgcagtgcagtttccatgaatttacatgtcgtgctgcgcagtcatttctggggagacttgagggaggaaactaagtagggaggagaatggacgttctactcatgtggacaaaaagctgaaagatttagccaaaccctgaatcctcttctctcttgagataagcacctgtaagtttgtttgtgcaaagggttccccaggtacagtgattcccacaacctactggccgagcatgtgtctggccagagcagaaaaatcagtgcttagaccaaccaggctcagagtgaccctcaagactagccttaggctgtgactttgctggggaaatacccaagaggctaaatcctgtgatccagtagaagggtcagctagtggcagatcacagcggcttcttgggtctctggagagatgctttctgtcattctgtcattgtacacttggtcgagacagcatcaatcttggctggccctttgtgggtttttggtttacttatttgcatttactgtagccttgcggatagagcatagggactcttgtcaggttggcgctctgccctgaactacacctcagacttctctgaatttcaaaatcgtccctgtttgtgatgcctcacggcactatgggtaggacacagtgctttgcagattgagtctcacttctgcaagttaacctgaattctaaagctgtctgaaatcactcagttgaacttcctccctcttccttccttgtttccttcctcaccctttctccctttccctatccttttctccttctctcttgtctcttctccttacatccatgctttgtggtaggaggacaacttgtagaagccaattctctctttccaccactgggttctggggattagattcaggtttgtgggcagctgcctttacgggctgagccattacactggcccagaattccaattctttgaggggaaaggagcaaccacaggagggaccgtgcatggacacatagttggaggttggaaggggaccaggcaggatgggccttggtagcacaggtctgggaggaacacaggaagcagctgcagtgatggtctcagtgctctgtgccagcccaattcctttcccagtgccctgggcacagtggagcttggctatacagctgcagggcaatgaacccagaggtgatgctctgatggcagtggtcagcatgggggtgaggatctgttccttcagaggtcaggtagatggtgctggctgtcagtggggacctcatgctggtctgctggctacaacagttctatgagggctgggctgttctcaaaacaacttggtggtcaggccccagggaaggagagctgagtcacctactgatcatttaagactaaatggtgacttatggtcagtagcagagaccttgccaaacatgcaccaggttcaaattcagttcctagctatacacacacacacacacacacacacagggagagagagagaaagagagagagagagagacaggcagacagacacagacacagacacagacacagacacagacacagacacagacacagacagacaggaggaaggggaaaggggaaaggagagggaagaaaatcatgagtcttacaggaggcaaacaaaacctcaagcccatctttgagtatggacagagatagtattgccagcctttttttttttttttttttttttttttttaaagccacatgccaatttgtaagtcccaccaaagactctgaatgctcagcagaacattgcctgcctaacatgaagagtagtccacgggacagcttcccaggatgcttgctgggtaacagccagcagaaatggcagtctctgtgtaagctgctctgatatcctgcggtcttgacttttagctttatcgttatcatttgtatccttttgatattaggtatactaaagccaggtgtggtgcaacacacctttaatccaggcacttgagaggcagaggcaggcagatctttatgagtttgaggccagcctggtctagagagtgagttccaggacagctcaggctacatagagaaaccctgcctcaaaccaaccaaccaactaatcaaccaaccaaccaaccaaccaaccaaccaaccaaccaaccaaacaaccaaccaaacaacaaaccaaacaaccaaccatttaggtatactgtataacctcctcagtccacaaatggctgatgtcacaagatctctaaagttacatcccactgggtcctgtgttgcaggttgttggttgttgtctccatcaccccagacagaatgtgatccctagtccaaatagtgcacaggcttagcacatctacaggcattttcttttactcacgagcctttgagctaatcagcacatcacatgagactcaagctttatctgggaagaacaagctaaagttggctcacttcttcaaggaaggaagaatatagacatagtcgttgcctaaacaacatcttttgttgtatgtatattattgtatgtatgtagatttctgcagagcacagctacatttctatataatacatatgtaaaataacattctaaagtgcatataatagaaaaatgaacctgatgtgtgtttgctaactaatcttgtgctaggagacaaaccagtgggaaagacctgtgagataaaaggctctgtccctccaggggacggtggtcacatggacactctcaagtccctacccaatgggaattcacagctttcctttcctctttagtgtgaacgaacttctttcttgtggttttttaaatttttttcttgttggaacaggggtctcactatgtaaccaaccctggttgtcttgcaact
>Sox2_DistalLCR_dDHS20toCTCF28
aaacaattattattattattattttttttgttttggagacacatttcatgtaacctcggctggcctctcagtgaggatgactgaactactgatcttcttgctgtcctcacaacaacaacagcaacaactacacacacacacacacacacacacacacacacacacaataaggatatggtttcagaagcctgtaagactaacctttgggaggctgagacagtagcattacaagttggagaccaacttaagctacttggtgactttcagacctgtctgggccaccttgggagaattaggtcttttatgtattgtttgtttgtttgtttgtttgtttgcttacttttacttttaaatatatttttattgtgtttatgcctctgtgcttactgagagcagaagaggttgctggactccctggagatagactcacaggtgcttgtgagcagctagatgtgggtgctgggagcccagcttgattcctctggactagcagcaggtgctcttagccattaagccattgtcttagggtttccattgctgtgaagagacaccctgaccaaggcaattttgacaagggacagcatttaattgggactggcttacagtttcagaagtcagtccattttcatcatggcaggaagtagggcagcgtctgggcagacatgggactagagaaggagctgagagttctaaatcttgatctataggcagccaggatgagtacctcttctgccctgggtggagcttaaacagatgacctcaaagcctacctccacagcgacacacttcctccaacaaggttacacctactccaacaagaccacacctcctaataatgccacttcccagggccaagcatatttcaagccaaaactgtctctctgtctatctatctacctacatatctatctatctatctatctatctatctatctatctatctgatatctatctatctatctatctatctatctatttatctatctatctaatatctatctacctatctatcatctagttgaagtggagtatcatgcagtcagctcaggctaaccttaaatctttctatgttgatgaggttttcttgaatacctaatcctctgtgtctacttcagaaatattgagattaccagagtataccactacacttggctgagactctgcctcaaaaaaacaaaaaccaaaacaaaaaacccaaaaaacaaaaaaacaaaaaaaccccaaaacaaccaaacaaataaaacaacactaccaccactaccaccaccaccaccaccaccaccaacatcaaaataactaatacaaggaagggctgagggcagaatttagcagtagggagctcaccgattatgtgcagcttcctagactcaatccctagtgttgtaaatgaagggatcaagtaactatagaataaaaattaaaaggaagctaaatatctggattcaatgctatccatcaatatgattggcagttaccacaccaatcaactgactcgcttttgaaactcttccttattttatgtatcttttagagactatttttcctgtaatatttttgtctatacaaggtatgtgggtccagccaggcatgggagagtacacctataatcctagcactcaggaagcagtagcaggagggaggccgtcatggtttacacagcaactttcaaaccagccaggcctgcatcatagaaaaccaagagaagatggtccaggacctagcagtcagcatgctttatacagatgcttggtggtgggatgtggcatccgagctgaaggtgaaggtgagagaatctccttttctttctggcacacacttttggaactgatggattctgggaaggcagggggcagaatggctgtaaaatctgtgcctaggtctccttaccacatgtcaccacgtcctactcaaagcctcctttgtagactgagaaaatagctcgtgttttacagattccgggttcagagtttttggggtctgtttcttcttcgagtccctacacaaaggttggcttccagtgtgtgcagacctctgttgcctctgcagctccttttcttagactcagcagctagcacccttcagccctcattcataaagtccaattaggagacaagagatgtcaggagtagactctgcaagtgggagcaaatagacccgcacattgtgacttctctcgaagggccgcgcgtctcctctgggcttgttttcagtcccattgtcggatgattacatggtcttttataatttctcatcgacagaatggagctatttgcttgcggatttatttgaaagacacaggcttatgcaaaagaaaaacagaatcgtggtgaggtagaatgatatttcagggcagcttttctcagctcgccttgtttttttttttttttttaaacacactaagagaacataatttgtaataacggctcttcagagattagatatgccagtaattcagtcttaacgctatatatgagtttgttattcatataattacacttatcaatgctgtaattcatttttatataaaaaggagcgctcttacatgcattttgttttcagggcgtacacagtccatgatttcattttgacaatattccttttaatagcgtgaggcataaagtgtggcttatggagcaccttcacatgtctaaggcctcgctttcttgaaatgtccttgaaatctgaaagaggttaaaggtccttcagcttcctgccttgacgatcgatcatccctaaccctgtgcgtatcctcctctggccttcaaccttttatttgcccatttttagactcagcttaaagtcccctcagcgttgaagccttcctgaagcaaactaagtgaccttagtcactgcagtacaaaaccaattaaccagccagtgagatgcaggctcagcaggctcagcaggcggctcacagaagtctgacaaactgagttcaatccttgagaccgacatttcagcagccaggtgtcgcgctgtggtggtagtggtgacagcagatctgtagtcctagggcgcctaggcctggagctactggtcttttgctctgactcctgtgtgctgggataaaggacatatgtcaccatgcctacgctgttttacctgaatatatagaagtagttgcacattataaaaaagaaaaagaaggtaggtgtgactgcacatacctttaacctcagtacttgggaagcagaggcaggctgatctctatgagttgaaggccagcctggtttacataacaaccccctctccacatcatgccaagcccccaaaccaaacccaacaaaagaaaagaccctgaaacctaactgacaattttcactaagttgcatcttggccctttgggtagaattcatttgccagtaaggatgtgtgggggatgtggagaccaacctggtagagttagaagtgagagacagagaggagccacaagctctggtgactccttgaagactcctgatcagaaggttcacagtgtgatctgatgtggcaacacaaaggatccaaggcagggggtgtgaggaggggtttgggggaggagggggtggctgcttcctctctcttcagggagatgtcaacaggggattggaccctccccccccccacacaccccacccccccactcctgggcaggctcctaggcaggtgagtcagactctgctaaacaacacctattgcatccccatttgcccttgaatatataaacataccctaaatgactaaaatgctctatataagctcatgtgataaacaataaaattagggctggtgagatggctcagtgggtaagagcacccgactgctcttccaaaggtccagagttcaaatcccagcaaccacatggtggctcacaaccatccgtaacaagttctgactccctcttctggtgtgtctgaagacagctacagtgtacttacatataataataaataaatctttaaaaaacaaaaacaaacaaaaaaacaataaaattagatctacactctgatgctggtcgccagagtctgaatgccgagcattgcagactccatctcatttactcccccacttcctgttctctgttcccatggggatagacctcattcttgtgctggagtcagctcctggcctcccccttgctgatgctgtgtttggtactaggcagctctttctatttctggtcctctgtggtgaacactggccttcagaaccacataggagtggagggtggggattgcaagcttgtacaaccactctggaaatcagtctggcagttcctcagaaaattggacatagtactaccggaggatcctgcaatacctctcctgggcatatatccagaagatgttccaactggtaagaaagacacatgctccactatgttcatagcagccttatttataatagccagaagctggaaagaacccagatgcccctcaacagaggaatggatacagaaaatgtggtacatttacacaatggagtactactcagctattaaaaagaatgaatttatgaaattcctaggcaaatggatggacctggagggcatcatcctgagtgaggtaacccaatcacaaaagaactcacatgatatgtggatattagctcagaaacttagaatacccaagatataagatacaatttgcgaaacacgaaactcaagaacaaagaccgaagtgtggacactttgccccttcttagaattgggaacaaaacacccatggaaggagttacagagtcaaagtttggcgctgagacaaaaggatggaccatctagagactgccacatccagggatccatcccataatcagcctccaaacgctgacaccattgcatacacaagcaagattttgctgaaaggaccctgatatagctgcctcttgtgagactatgctggggcctagcaaacacagaagtggatgcttacagtcagctattggatggatcacagggcccccaatggaggagctagagaaattacccaaggagctaaaggggtctgcagccctataggtagaagaacaatacgaactaaccagtaccccccagagctcgtgtttctagctgcatatgtatcagaagatggccttgttggccatcagtggaaagagaggcccatcggtcgtgcaaactttatatgcttcagttcaggggaacgccagggccaagaagtgggagtgagtgggtaggggagtgggggagagggtatgggggacttttgggatagcattggaaatgtaaatgaggaaaatacctaataaaaaattaaaaaaaaaaaaaaaggagtggagggcgtagcccccaaagcttgggttgtacctgatgcccaaaccaatgtgtttgctcctggattctgaacccaaagtttccagcgtctttcccagttcccactcctgcctttctctgggattccttctggttttaccactcggactgtgagatgaatagctgttgtcatttcccatggtgccaaaggacctgacatctgtaatccagcacttgagaactgaggaagaagaatcttgggttcaaggacaacctgagcaatgaagcaaggctggtctctaaaaataaaacaaaacgaaacaaacaaaccaaaaaaaaaaaaaaaaaaaatcactaccgaaaaaccctgcttttatctagttatggctgctctagcttgtaatcacagccccagggaagtggaggctagaggcgtgagaattcaaggtcacccttagctacctaggtgcaggatagcctgggctacataagacctatctaaaaagaacccaaaaaaccaaccaaacaagacgttactttctcaagagaggggagggcaagtgtggagggagagatttggagaaagtaaggagcagagccccaggggtttcggggaaggtttccttgagccagcctggggtggggtcttgtatgagcaaggtatatatttggggaggggggctggacttcagtgtcagagagcatagaagcacttggcatatgcttgcatagagagacagacagacagtagaggttgttgaatgtaacaataagtgggagatttcaaattgcaagggcaggagagatggctcagtgcttaaaaagagttgcttcacagcctgacttgaatttgacccatgaaccaatgtaaaaaccttcatccaacagtggaagttggagatgagatgttcaagggccacctagcctggaatatgcagaagcaacaagagagccagaccctgcttccaaacaaggtggttcgagacaactctcgaaaagtcctcatctgccaggcagtggtggcacaagcctttaatcccagcacttgggaggcagaggcagaggcaggtggatttctgagtccgaggccagtcttgtctacagagtgtattccaggatagccaggggtatactgagaaaccctgtctctgtatagctctgtctcgaaaaaccaaaaaagaaaaagaaaaaaagaaaaaaaaaaaacagaaaaagaaaagtcctctcttatatttgtgtacccattctcactacacacacacacacacacacacacacacacacacacgcgcgcgcacatgcactcatgcacgtacacatgcgaaattctccttttttctcttcctagctatgctataaaccctgaaaggtcgaagttcatcttgtatcttcttagggaatagcacaatgcctatcgaactgaaatgctaaatgaatgtgatgaatacgcacaagaatccatagacgttctcataggaaacagcacagacaaaaccaagacagaaatactccctgattattgaattctctcacctggcttgccatctttctcttcaccagctaacacatgtggcactttcaacaggtgtatgacacctgaagctaaatgattcatccacctgatgatcatacaagggtcttcctttatccgtggagaccaccgagaccaacagacaaggcctgaaactgtatgatgaggagttaatttacaaattggatacaataagcctacaactcagagaaaaaaataatgtattataacaaaatttacataaatatgatccctccttccttctattttattgttctatacatatctacaatctccagctgattacagataaatgaactgacagaaaagtagacgtagataaggaaaaagggagatggctatgtaacctctcagttgcaattctgtggataaatgaaagtatacttatgttattatgttacctgccattacagacatttatgttgcttcctttcctttcctttctttttttttaagattgatttatttattttatgtatatgagtacactgtagctgtacagatggttgtgagccatcaaatagttgctgggatttgaactcaggaccttcagaagagcagtctgctcttgactgctgagccatctcaccagcccttcctttccttttcttctctttttgaaacaatgtctcacgtagtctgttgtcctaagcaagaaggtaggtacctgtagttgtcataaaaaatatatattttagcttggcaatggtggtacatggctttaatcccagaacttggaagaggcaggcagatctctatgactttgaggtcaccctggtctacagagcaagttacaggatagccatggctgcacagagaaaccccgtctcgaccctccacccctgcattatgttttattatgctgagggtcatcacacaaggttaacttcctaactatgtcctaagcctatctctccaaggctgctcacccgtgtgacccgtcttaaccaaccaaagATAACTTCGTATAGGATACTTTATACGAAGTTATGTCGGGTCTAGCGTTTTACAGTCTTTGGTTTGAGAGTCCCAATCCCAGAGAAGACTCAACAGCCAAAAGGCAAGTCAAGGTGGTGCACCCCCCACCCCCTAGTGTCTTCAACAGTCCTCAAGATCTGATCTGCTCTTGGTCTCTGCTTCTATACTGTCAAGTGGACTGCATGGAGTTCTAGACCAGTGTCTGGTGCTCTGGAGTGAGTGATGTCACTGGGTTCTGGATATCAGGTGCAGCCATGGGTATGGTCCACTAAGTTATTTTTACATGTCTAAAAGGCATTTTTACCATGCTATCATTACTGTGCTGCTCTCTAACTTACTATGTAGCCTAGGGTTACTTCAAACACAAGTTAGCTGGTATCCTCTAAGAGTAGGCAGTGAAAACATGACATTTAGAGGCTGGAGACGTGGCTCAGTTGATAGCGTACTTGCTTAGCATTCATACATCATGTGTTCAAATCTGAGGGGACATATTACCAGATGCTGTGATTCAAACCTGTATTTTCAGTACCGAGGCAGAGTTGCTGCAAATTCAAGGACAATCCAGGATGCCCAGTGAATTCTAGAGCAGTCTGGGCGACAAGAGTGAGACTTTGGTGTGGGGGTGGACTGGATCTGGTTAGGACATGTGTTCTCTTCTGATTGCTTTAAAGATGAGTTATTCTTGCTATGCTGATGATTGGAATCCTCACTCATTAAGCTGCCTCGTGTTCACTATGTAAGCATTAGAAACATGGGGGCTGGAGGGATGGCTCAGAAGTTAAGAGCACTGACTGCTCTTCCAGAGGTCCTGAGTTCAAATCCCAGCAACCACATGGTGGCTTAGAACCATCTGTAATGGGATCTGATGCCCTTTTCTGGGGTGTGTCTGAAGACAGTGACAGTGTACTCACATTAAATAAATGAATACATCTTAAAAACAAAGCATAGAAACAGTATTTCACATATGGTCTTGAGTCTTGAGGTCAATGAAACACCTACTTGTTTGAGATCAGATCTCCAGTGTTCCATGTCACTGTCAACCCTGTGGTGAGGCTGAAGTTGACCTTGAACTATTCATGCTTCTGTCACCACTACTAAGAGCAGATGTCACAGAAGTGAGTCACTGTGCCTAGCAAAAATATATTAATCCAGGATTTTAAAGAAAATGAAATATTTTTTAGAAAGATATTAAATCTGAGTTTAGTGTTCCTGAAAGTAGGAGACTGAGGCAGGGGCATTGCCATGATTTCAAAGTCAGCTTCATAGTGAATGCCAGGCCGACCTAGGCTATAGAGATAGACCCTGTCATTATGTGAGTGTGAGTGTGTGTGTGTGTGTGTGTGTGTGTGTGTGTGTGTAAGTATGTGTGTATGTGTGTATTTAACAACCTTGTAAACTGATCAGGGTAGGACAATTACCTAGCACATCCAAGGCCCTGGATTTGACTCTTAGCACACAACCAAAAAGTAGCAATAAAAGCAACAACGACAACAACAGTAGACTAATTATCAGCCAACCAAATTGAGGAAAACAAATCAACAAGACAGTGAGTGCTATTGCCAGGAGTGCTGCCTTGTGTCTATAATCCCAGAAGGTGGTGGCAAAAGGATCAGGAGTTCAAGGACAGTCTCAGCTACACAGTGAATTCTAGGTTCAACACACACACACACACACACACACACACACACACACACACAGAGGTTCTGTATATGACAGAAAACTGTATTTGCCTTTCTGAGTCTGGCTTACTTCACTTAACATAATATTTGGTAACATCCATTTTCCTGCAAATGTCATCATTTAACTGTTTTTTTTTTTAAGATTTATTTATTTTTATGAGCATAGTGCTGCTGTCTTCAGACATACCAGAAGAAGGCATCAGATCCCATTACAGATGGTTGTAAGCCACCATGCAGTTGCTGGGAATTGAACTCAGGACCTCTGGAAGAGCATTGAACATTTGTTTTGTTTTGTTTTGGTTTGGTTTTTTTGAGACAGGGTTTCTCTGTGTAGCCCTGGCTGTCCTGGAACTCACTTTCTAGATCAGGCTGGCCTCAAACTCAGAAATCCTCCTGCCTCTGCCTCCCGAGTGCTGGGATTAAAAGCATGTGCCACCACCAATGGGCCATCATTGAACATTTTCAATGGCTGGGTAAAATTGCTTTGTGAATATGTGGCAAATGCTCCTTATCAGCATTTGTTGCCTCTTTCCTACTCCTCACTTCCTTAAATTACTTTTAGTGTATGTGGGGTGGGGCAGGTGTACCAGGGCGTCTGTTAGAGCTCAGAGGACAACCATTACAGTCAGCTCTTCCTTCTCCCAGGTGGTCCTGGGGATGCACCTCCGGTCCTCAGGCCTGGGTATGGCACCACCGTCACCTGCTGAGTCATCTCTGAGAACAACACTTGTTTTCCTGAAGACAGTCATTCTGACTGGGTGAGATGTAATCAGTTTGAATCTGCATTTCCCTTCTGGCTATGGGTGCTGGTTGCTGCATTTCTTCTGCTGAGAGTCCTCCTCTGTTCAGTTCCTTGGCCCATACATTTATTAGGCGATTAAAGTGTTTTTTATTTATTTATTTTTTAATGTGCGTACTTGCTTAGTTTTTGCAGTTCTTTCCGTGTCCTGCATAGTAATCCCCTGTAGAGATGTGCAGGAAATACCATATCTCTATAGACCTGACCCAGGAACAGAATCTTATTTCTCTCTCTCTCTCTCTCTCTCTCTCTCTCTCTCTCTCTCTCTCTCTCTCTCTTTTCTGAGACAGGGTTTCTCTGTGTAGCCCTGGCTGTCCTGGAACTCACTCTGTAGAACAGGCTGGCCTCAAATTCAGAAATCCCCCTGCCTCTGCCTCCTAAGTGCTGGGATTAAAGGCCTGCACTACCACTGCCCGGCAAAATCTTATTTTTTTATAAGTCTCGGGCAAATGAATTTGCTGTCTGGGTTGAAGGAGATTTGAGAACACGATCACTCATTTGTGTGTATAGGGATTGAGCCTGGCTCCTCGTGCCAGACACTCCACCATTGAGCCGCCTGCCCTGGGACTTTTGTTTCAAGACTGTATAACTCTATATTGCTTGGGCTGGCCTTGGACTAATTCTGTAGTTCTAAGATCAGGATACAAAAACAAAACAAAACAAAACAAAACAAAAAAAAACCCAATAAACAAAAAACAAAGATCAGAGAAAAACCCAAAAAACAAAGATCAGAGGTTAAAGGTTAACTTCAGTTACAAAGCAAGTTTGAAGTCAGTCTCAGCTACATGAGGAGGCCTGTATCAAGATTAAAATTAAATTAAATTGAAATAAAATAAGATAATAAAATTCAAAAAGCTAGGGGAAAAAAGCTCATCTCAGAGCAGTCCAGAAACTGGTTGTCAGGGACAACCCTGATTTCAGTCCCCAGAACCGGTGTGTGCAAGCATGCTGTACTCTCACACCCCAACACCTAGCAAAACAAATGACAGAAATTAATGCACACCTCACTCTTTGTAAAACAGAGGCAGAATAAATAAATTTAAAAAAAAAAAAAGAAAAAAAAAAAAAACAGAGGCAGAATGCACTGTTGTTGTTGCTATTGATTGAGATAAGGTCTCACTCTGTAGTCCAGGCTGGTCTGGAACTCATGGCAACCCTTCTGCTTCAGCTTCCCGATGGTTGGAATTATAGTCACAAACCATCCCATAGGGCTTTCTTTTTTTCTTTTTTTCTTTTTTTTTCCGAGACAGGGTTTTTTCTGTGTAACCCTGGCTGTCCTGGAACTCACTCTGTAGACCAGGCTGTCCTCGATCTCAGAAATCCGCCTGCCTCTGCTGGGATTAAAGGCATGCACCACCACTGCCTGACTTTATTTAAAAGTTTTTTAAGTTGGTTGTGGTGGCACTCACTATCACGCCCAGCACTTGGGAGGCACAGGTAGACAGATGGATCTATATAAATTTGAGATCAGCATTGCCCACATAGTGAGTTCCAGGCCAGTCAGGGCTGCGAGAAAAATATTTTTTTATATGTTTGTCTTGTGTGCCTGTGTGTTGTGTATGTGTATGTGAGTGTAAGTTATTAATGTGTGTGTCATGTATGTTTGTGTATTGTGTATATCTGTGTCTTATATATGTGTGTGTATGTGTGTTGTGCATATCTGTGTGTATATTGTATATGTAGGTGTATTTTATATGTATGTGTATTGTATATGTGTGTTATGTATATATGTATATGTACATGTGTGTTGTATAGGCATGTATGTGTATATGTGTGTGTGTGTGTTTTATGCATATGTGTGCATGCAGGGTGCAGGGATCTCTTGCTGCAGTGGGATTGTGCAAGCCTGCAGACAACACACAGGAGCTGGCTCTCTTCCCACCAGCTGGGATTGAACTGGGGTTGTCAGGGTTGCTGGCAGGCGCCTTTAGTAACGGATCCATCTTGATAGCTCTTGTCATTTTCAGAAAGAATTTTAAATTTCACTGGTCTTAAATTTGGCTGTTGCCTTCCTGCCTCACCATCATGTCCACCATGAATTATTCAAAATAAGGTACAGTGGTCGTACTTTCAACAACTTTTTGTCTATTTTATCTCAAGAAGAAGAAGAAGAGCGGGGCTGGAGAGATGGCTCAGAGGTTAAGAGTACTGGCTTGAGTTCAAATCCCAGCAACCACACCACAGCTCACAACCATCTGTAATGGGATGTGATGGCCTCTTCTAGCATGCAGGTGTACACACAGATAGAACACATGTGATTAGCACATTGTACCTCATAGGTACATACATTATCCTATGAGTGTTTATGTGTGTGCGGGTGTGTGTGATATGTATATGTGTATATGTATGTGTTATATATATGTGTGTGTGTTGTGTATATGTGTGTGTTTAATATGTGTGTTGTGTATATGTGTATGTTGTATATTTGTATGTGTTGTGTATGTATGTGTTGTGTATATGTGTGTGTGTATGGGGACTGGGGGATACATTTGGACTAGAGAGATGGCTCAGAAGTTGAGAGTCCATACTGCTCTTGCAGAAGACCCAAGTTTAGTTTCTAGCACTCACATGGAATGGTTTCCACTCCAGGGGGATACTATGTTTATACGCACAAACCCATATGCAGTCATGTAGCCATAAATAAGAAAATATTTAAGAATGTAATTTATTAAAACAATATGAATACAACATTTTAGCCGGGTGTGGTGGTGCACGCCTTTAATCCCAGCTCTCAGGAGGCAGGGGCAGGCAGATTTCTGAGTTCAAGGCCAGCCTGGTCTACAAAGTGAGTTCCAGGACAGCCAGGGCTATACAGAGAAACCCTGTCTTGAAACAAAACAAAACAAACAAACAAACAAGCGAAAAGAACACAAGAACACAACATTTTAAAAAATAGAAATTTTTCTTCTAGTTTCTCCTTTGGGGTTTTCTTTGAGGCAGTTGGCCACGTAGACCTTGAACTCTTGACCCTTTGGCCTCCACCTTTGGAGCTCTGGGATAGCAGGGGAGTGTTGCCACAGCTGATTCATGCTGGACTGGGGTTTAATTGGGGGGGGGGGGGGTTGGTGCCTGCTAGGCTAGCACTGTAGCCGCTGCACCCAGCCCAGCCCTGAAGCCTAATTTTATCATTAGATTCTGAATCATTGCGCCAGGTAGGTATGAATATCTCCAGAGAGGGCACTCTGAAGCCCTGTGCTCTACACCATGTGGCTGGACAGGTGGGGCCTTAAACTACAAGTGCAATTGGCAAACAAACAAAAATTCAGACATGCAGCCGGATATGGTGGTGCAGAACTTTAATCCTAGAACTTGGGAGGCAGAGCCAAGCAGATCTCTGAGTTCGAAGCCAGCCGGATCTACAGAGTAAGTTCCCGGATAGCCAGGGCTAGGGCTACACACAGAAACCCTGTCTTGAACCCTCCTCCCCCACCAAAAAAAAAAAAAAAGAAAAAAGAAGAAAGAAAAAAGTCAGACATGCTGTGTCAGCTTGCCTCAGAGAATGGCATACCCACTTGGTTTACCAGCCTTAAATTAATCCCTACTTAAGTCATTCCTAGGGTGTTGGTTTGAGTCACGGATCTTATCATCACAGCTGCCCTCAAGGAGGACCTTGGAGGGTCTTCTAACCAACTGGGTCGGAACGAGTGGTGAGTGGCGCGTTGCATTTCAATCACAGGCTGTGGGACTCACCCCGCAGGCTCTCAGAGATTCATCATCTCTGCCTGCCAAGAAAGCAAGCTAGGAGTCTTTGCTTGCTTATTCTTTCCCTCTCTGCAAGGAAGAGAAACAAAGTTCTTAAACACCGTTGCTGAGTTGGTATTGACAGCAAGAGCCAGCGCACTTTACACAATCCAGTTTCTACTTGCATAATCTATGACAGGAAAGAGAGAGTGACATTTGCACCTAATCCTCCAAGGGGTCATGGCTGAGACAGCAAACAGCAGAGGGAACACATTGCAGCGTCCCATGGGTACACAAAGCACGCGGAAGGCATTTGACAACTGCTTAAGAGCAGTGGGTTCTCATCCTCCCTAATGCTGCGACCCTCATGTTGCGGTGACACCCCAGCCATAAAATTATTTCTGCTGCTACTTCACGACTGTAATTTTGCTATTGTTATTAATTGTAATGTAAATATCTGACATGTGACCACTCTGGGGGCCGAGGCCCAGAGGTTCATAACTGCTGCTTTACTGAGTAAAAAAATTTGCTGTCCAAGCCTGGTGAATCCCCATAAAAATGGAAAGAGGGAACCATCCCTACAGAATTGTCCTCTGACCCTCCCCCACACATCATGCTATGTACACACACACACACACACACACACGCTCAATACGATAATAATTTGTATATGTGTACATATGTATATATATATATGTACACACAAAAATTAAATATATATATTTGTAAAGGCCCTTTTAACTATTTAATCCTCAAACAGAAACAATCACCAACATAAAACAGGGACTCTGGGCATGAGGTGCAGAGCTGCAAAGGAGATATGGGGTGAAGATAGGTGGGGGAGGGGAGATGGGGGCAGATGGTCACAGGGCTCTGAAGCACAAGGGCGTGGCATTAAGAAGGCTTGCTTGCTTTAGCCTAGTGACAAGCTGCTCCGTTGGCATCTGTCTTAGCACACAGGTGGCACTTCCTTGTTCCTTATTCGGATGAAGCCAGAGAAGCCAGAGACTATGTGAAAGCTCGTGAAACACAAGGGCACAGGCTCTAACTCTATGCTGTGGGTGCCAAGGGAGACCAGCCGATGAGCAACCCCTTTCGCGTCATAGTCCAATAAAAGTTGAGAGGTCTCCTTAGAGATGCTTTACCTTGCAGTGTATGGTAATTAACACGGAGACCCTCGACTGAACAGTGCGCAGAGAGAGGGGGCTCAGCGCTCTGAGCCCTAAACGGTACCCCTCCCTTCAAGGCTCAGCGGCCTGTGCAGAGGAGGAGGTGCGAAGACTGTGCGGACCAAAGGATCTGGATGACTCTGAGGAAACAAAGTGTCCTAGAACCAACGGTCCCTACGCACATGTGTTCTTGCAGAGACTAGGGCAGTGTGCACAAGACCTGCTCAGGTTCAAGCCAGACACAGTCTCAGTCCAAAGAAGGGGAAAGGAGACAAAGTCCATTTCCACCCAGAGCCAAGAAGCTATTAGCAGCTGATAGCTACTGAGAGAGGGAAAATCAGTTTTCTTCAATGGAGTAACACTGGGTATATCCGCCACACCCCAGGGTAGGCCCCATGTTCAGGAGGGGTCAGTCAACACACAACAGACTCAGTGTGTCCTAGTTGCTTTTGTTTTTTTTTTTTTTTTTCCATTTTGGTTTAGTTTATTTTTCTTGGTGTATATATGCGTTTTCTCCTCTCCTCCTCTTCTCTTCTTTTACATCTTCCTCTTCTTCCTCCTCCTTTTTTCTTCTTCATTTTTGAGACAGGGTTTCTCTGTGTAGCCCTGGCTGTCCTGGAACTCACTCTGTAGACCAGGCTGGCCTCGAACTCATAGAGATCCTCCTGCCTCTGCGTCCTGAGTGCTAGGATTAAAGGCGTGCGCCACCACTGCCCAACGCCTTTTTTTTTTCTTTTTTATTTAAAGAAAGAATATAAAGTTGTGTCAGCTGTGGGGAAAGGTTTTGTTTTATGTGTGTGTGTGTATGTGTTCTGCTTTGATTTTGTTTTTTATTTCTCAGAGAGAGAAGAACATGAAGTTGGGTCTCTGTTGGGTGGGGGTCTCTGTACTGGCTGGTTTTGTGTGTCAACTTGACATAAGCTGGAGTTATCACAGAGAAAGGAGCCTCCCTTGAGGAAATGCCTCCATGAGATCCAGCTGTAAGGCATTCTTTTAATTAGTGACCAAGTGGGGAAAGGCCCCTTGTGGGTGGTACCATCCCTGGGCTGCTAGTCTTGGGTTCTATAAGAAAGCAGGCTGAACAAAGCAGGGGAAGCAAGCCAGTAACTAACATCCCTCCATGGCCTCTGCATCAGCTCCTGCTTCCTGACCTGCTTGAGTTCCAATCCTGACTTCCTTTGGTGATGAACAACAATGTGGAAATGTAAGCTGAATAAACCCTTTCCTCCCCAACTTGCTTCTTGGTTATGATGTTTGTGCAGGAATAGAAACCCTAACTAAGACAGAATGGATCTGGGAGGAATTGGGGGAAAGAACAGAGTCTAACTGAGATACACTGTATGAAAACATAAAGTAAAATAGCACAAGTGTAGTGCTGCAAGTGCTGTGGAGGCAGAGGCCGTCCAAGAATTCAAGTTCCCGCCAGCCAGAGCTACACAGTGACACCCCATCTCAAAAAATAAGATTATCCACCTTAAAAAAATATGGGCCAGGTGGTAGTGGTACACACTGTTAATCCAAGCAGTCGGGAAAGGTGGGTGAATCTCTGTGAGTTTGAGGCCAGCCTGGTCTACAGAACAAGTTTTGGGTCAGCCAGGGCTACACAAATAAACCAAAACATATATATATATATATATACTCTAGAGAGATGGCTCAGAGGTTCAGAAGTCCTGAATTCAATTCCTAGCAACCACATGTCAACTAACAACTGTCTGAAATAGGATCTGATGCCCTCTTCTGGTGTGCAAACATCAATGCAGACAAAATACCTATATACATAAATAAATAAGTTGTAAAAAAAAAAAAAAGATACTTGAAAGAGAGAGAGACAATTTTTTTTTTTTTAGTTTTATTTTAGGTGTATGAATATTTGCCTAGGTGGATACTGGATACCCTGGAGCTGGAGATGTGGATGGCTGTGAGTCATCTCTGGGTGCTGGGAACTTAACCCTGTTCTCAGCAGCAGCAGCAGTGATCTGAGTGCTGAGGCTAGCACTGTGCCTGTGTACTTCACCCGCCTTCCCCTTCCTTCTCTTGCTCCCTCCCTCTTTCCCTCCCCTCCTCCCTCCCTCCCTCTTTTCCTTTCCTTTCCTTTCCTTTCCTTTCCTTTCCTTTTCCTTTTCCTTTCCTCTTTCTTTCCTATTTCCTCTTTCCTATTTCTTTCCCCTTTCCCCCCCTTTTTCCCTTTTCCCCTTTCCCCCCTTTTTTCCCCTTTCCCCTTTTTCCTTTTTCCCCTTTCCCCTTTTTCCCCTTTCCCCTTTCCCCTTTCCTGCCTCTCCCTCCACACAGTTGACATTAGAGTCAGGAACTGCCAGGTTCAGCTATGTTCACCCATGTTCAGATCTCACTTGGGATGGAGAGTGACAGGTTATCTTTAGGCTGTTCTGAGACTCCATATCTTAATTCATGGTTTAGATGGAGTCTCTGCCTTCTCTCACAGTCTCCAAAGATACTGCAGTGGGTGCCCTTTTACTACTGGGTCCTGGGAAAGATCCTGAGTCTCTGACAGGCCTTTCCTGGACTTTCCTGGACAATTGGAGGAAGGAGGAACACTTTATTTCTGGCAGACTGTGTCTAAGTCTACGACTTCTGGCAGTATCTGCTGACCCCGAGGAAGGGTCTTGTTACTGGCTAGCAGAGGAGAAAACACCAGATGTGTCCTTATTTGACATCTCCTTTCTCTGGCCTGTCTCCTCCACTGTGCAAGAGTGGCCTTGTCCTCCTCTCCGGATGTGGTGCCAGCTTCCCTGTACTGCCTGGCAGGAGTGAAGCAGCTATTATCTGAATATCCTGTCTTATGGAGTTGCCTTTTCCTGCTTCTTTGGCAAGAGTCTGTAGGTTGTGCTGGGTTTGTGGGCTCTGTGATTTCTGCCTTGACCCTCTTTCTCCCTGGGTGCAAAGACCCTGTGGACTCAAGACCCCAGTCACCTTTGGGCCCGAAGTATCAACCAAAGTCTTTTTATACCTCTCTCTCCAGTGTGTGTGTGTGTGTGTGTGTGTCTGTGTGTGTGTGTGTGTGTGTGTGTGTGTATGTGTGTGTGTGAGTGTGTGTGTGTATGTTTGTGTGCGTGTGTGTATGTGTGTGTGTATATGTGTGTATGTGCACCACAGCAACTGTGTTACTTTAAAAAACAAAATAAAAAATGGTCAAGTCCTTCCTTCCTTCCTTCCTCCCTCCCTCCCTCCCTCCCTCCCTCTCTCCCTCCCTCCCTCTCTCCCTCCCTCCTCCCTCCCTCTCTCCCTCCCTCCCTCCCTCCCTCTCTCCCTCTCTCCCTCCCTCCTCCCTCCCTCTCTCCCTCCCTCCCTCCCTCCCTCCCTCTCTCCCTTCCCCTCTCTTTCTTTCTTTCTTTCTTTCTTTCTTTCTTTCTTTCTTTCTTTCTTTCTTTCTTTCTTTCTTTCTTTCTTTCTTCCTTCCTTCCTTCCTTCCTTCCTTCCTTCCTTCCTTTCTGCATTTCTGCATTTCTGCATTTCTGCATTTCTATGTAGTTCTGGTTGGCCTTGAACCCACAATCCTTTCTCCCCAGGTACTGGGATTACAGGTGTGTCATACCTGACAAGGATCGTATTTTATTCAGGGAACGTGTCCAGGTAGCAGACAGTAAAGCACCGCCCCCCTCACGGGAGAGGCACTTTCCTCCAGGTTGTCTTTTAGTCATAAGTCTGGGTTGTTCTCACCATGAATGCGCATGACAGGCAGGCTGACGAGGTCTTGGCAGCCCTTAGCCGGAGGCGGCTCTGGCGGAGAGGAAGCGAGCTTTCCTCTCCCCCAGGCCGACCCTCCTCTGCCTTCCTCACATTCTTCCACTGTCTGGGTCATGCTGGGACTGGCCCTGCAGTCTCAGGCATCTTGGGCTCTGGCATTGTCCCCAGGTTAGCGTCTCTCACCCAGGTGTCCTTGAGGAAGCTCCTTGGAGACTTGTTTTCCTCCTGCCTTGGTGAAGCTCTTGATCCTGAGCAGCTGAAAGCGAGCTGCAAAGGCTCCCATAACTTCGTATAGCATACATTATACGAAGTTATtctgcctgcctctgcctcccaagtgctaggattataggtgtgtgccaccaccactgctcagctaatacatgattatgtaatagtttgtttgggcataaagtctagaatacacagaaactataaagctataaatgcagtatactctgggcaggagcaatgagctgctggcttcagggaatggtggaggtgagtagagtcgcccccccttcccccatgaagtttgctttgggtttgtaaacctgttgctcccttcccttccctccttccctccctcccttcctccctttccctctctctttctctgtttctgcttctctgtctgtttctctgtctctgggtgtggagggggagggagagggagagggagagagagaaatcatccaggctagaggacagtttgtataattctactcaggatctcactaagtagtccaggctgtccttgtggtcactatataatacaagcttggccctgaaggacggtgatcttcctgcctcagctactaattggctaggattataggtgtgagccaccacagcaactgtgttactttaaaaaacaaaataaaaaatggtcaagtccttccttccttccttcctccctccctccctccctccctccctctctccctccctccctctctccctccctcctccctccctctctccctccctccctccctccctctctccctctctccctccctcctccctccctctctccctccctccctccctccctccctctctcccttcccctctctttctttctttctttctttctttctttctttctttctttctttctttctttctttctttctttctttctttcttccttccttccttccttccttccttccttccttcctttctgcatttctgcatttctgcatttctgcatttctatgtagttctggttggccttgaacccacaatcctttctccccaggtactgggattacaggtgtgtcatacctgacaaggatcgtattttattcagggaacgtgtccaggtagcagacagtaaagcaccgcccccctcacgggagaggcactttcctccaggttgtcttttagtcataagtctgggttgttctcaccatgaatgcgcatgacaggcaggctgacgaggtcttggcagcccttagccggaggcggctctggcggagaggaagcgagctttcctctcccccaggccgaccctcctctgccttcctcacattcttccactgtctgggtcatgctgggactggccctgcagtctcaggcatcttgggctctggcattgtccccaggttagcgtctctcacccaggtgtccttgaggaagctccttggagacttgttttcctcctgccttggtgaagctcttgatcctgagcagctgaaagcgagctgcaaaggctcccgttcggggacggtgttaatattcttcatacctcgagcaggtcaacagcacgtgtctaatgtaaagtaatttattctgttagtctcttggtttcctgctgccaggaacccctggcatatggcgttcccgtaaggcttggagacggagagggaattctgggcatagcaaggcatccgcattcattgatatgtttagtatcttggcttgaggatgaaattctaaacctcggtctcagtggctctcagctgtgggatggtaaagtatcttcccaagtctgctgcagtcactacagtgatgttgggactcagagtcgctgagccttggcttggagacctgataagggcttgtaagagtagtacctcagtctccctaaggcctgcctggagttctgcactgcaactgtgtccgaggagtctcccttatatgtttatttacgatgttttatttgtgtgcatgtgtgtataaatgactgtgtgtgtgtgtttacatgtacatcaagtagtttacatgtatatcatgtgtggatgtcagagcaacttgtagtagttgatcttgatggcacttaaaaaaatcaatcagtaagttgataagttatgtgtgtgtgtgtgtgtatgtttagagcatgtgtggaggtcaggagacatgttttgggtattagttctcctagtccaccataagggtcttagggattaaacaggtctcttaggcgtggtggtcctaagtcacctcactggtccttcttttttgaaacagggtctcattctgtacccttggctgactgagaaccggatgtgtagaccaggctgaccataaactcatagagatctgactacatttgcttactgaatgcaaggattaaaggtgtgtgccatagtgctggtgtgtgtgtgtgttaggaacttactttttttttctctttttctgtagagtcttgtgtgtcccaggctgttcttaaactctccacgtggtcaagggtgcccttgaattcctgattctcccatttctacttggggttacaagcgcgtatcaatacgctggggactgaacacacggctgtgcgcatgctccacaaacactccatcaaatgagatgtgtccccagcttccttttgtctttgttttagaaacagtatgtcactgtagctcagtcaaagctggcttttaaatcctggttcccccaaccccacctccccagggctgagatggcaggtgtgtatcaacacacccagacttatgcctgtgttcctgccttctcccatcttgtggaattgttatgacgttttggaagcaaaagatagtgtgctcccttggcaacaggacaggtaaaatcccactgtgagtggcactttttctcacactaagaactcttctaaagggagggtgttttcttaacacctcctgtggctggaccgagcagggaggactagccttggccttggaggttttgtctcaagcatagctttataatcatcactagactgcctcatttacagggttgaacttctcactgtgctgccaagttcacacagtaggggtttgcttggtcagaggttctgcatggggctgacggtttcctgtatagagagagaatagaaggagtggagatcagtagagactctgggcatggggatgactaatggaagtttcttatgtgtctgtagtagagaacttccttcttaaggccaaggataggttatttttgcagtgctgggattgaactcatgacctcgtgcatgcaaggcaagtgatcgcccattgagtcacatccccagtccagtcaggattagctctgtgtactatagcaggaacccttttgttgagcttagtattaatcacaagattgcttggctagggcaagatgcaaggccattggcagctgagagcttggggcctttttcatcttttgtttcttttctttgtctttgtttcttggcggggtctcactatgtagttttagctgacctcaaactcatagatatccacctgcctctgtgtcctgagtgctgggattcaagatgggtgccaacattttatttttctacagctgcccacggcctgcccacagttgtagctctggttaggccagtgtctcaccattgggcagcatccctgttatcgtcctgggttcagtggcgattgaagaggcttgccttgcctgcagcagaaagtccacctctttagtctgggtttacacttagaccccagtaaaggctatggacaccttgatgtatgtcaacagctttagacacactcctgaggacaccatttgtatctactgcacagcactgcagtttgaattgctctctgtgagccttgtcttactctacttaggcctctggagacacgatttatgtctcatttacttcccctgaccatttcatagaatgacagacctgggatttgaacccatgtttttccaaagcagcattctttttttttttttttttttgacacagggtttcatgtaggccaggctagcctagaacttcttatatggtcgaggatgaccttgaacttgttccttcgtcttctgtttccctgggattacaaatccatacccagtgctaggactgagcccagggtttcatgcatgctaagtgtgcactctgtcaactgagccatgtccaggggtcagagagctgtaccctatgttgtgctagcccgactccctgacaatcagaagcctccgagctcccatccatcacttctccctcacggatacgatccttaacaaatgccaaactggctgggcttggtgttaccacctgtcatcccaacagctctcgaggttgcggcagcctgagtaacacagccatgcttatgatgggtccctgggtttgatccttagccatggggtgggatgggagccaatgacatactgctgctagctgtccatatgggccacactgtctgactcctcccactacctcctggcggagtggggtgataggtgtcatgtttggccatgtgaacaggtagagattggggtttggaatctatctggagccagaatttccaggtttgcctctcaggttggctacttctgctttgtggccctgccttagttcaggtatgtgatcttgttcaatcttggttgtcaagttgattggatctaggatcaactaaaagatgcctcttttcttcctttcctttcctttcctttcctatcctttcctttcctttcctttcctttcctttcctttcctttcctttcccttcccttcccttccctccctccctccctccctccctccctccctccctgcctcccttctctcctctatttctttctttctttctttctttctttctttctttctttctttctttctttctttctttctttctctctctctctctttctctctctctctctctctctctctctctctctctctttctttcttcctttctttctttcaaaggatgaatactgaaaggggaagaccctgtgtgagaattggcagcatcttctggctgtagcccagaaacaaagagggagacgcagggttccttccatgcccaccttcacctgctcctggtgatggtatctagtctgttgctggctggcaccagccaaccaagcttcttcaggtttgcaacttcaactgaagacctgtggctcccaaggcatccttcagacctttctgagcacactggtactcatggtatctggtcttacagagagacaaccgggtgaccagtctccatggcacccagactccattgttggactacccatcctggatagtgtgagccaatccaataagccgaccccctttcaaacttttaagtgaattcttttttttttttttaaagatttatttatttatttatttatttatttattatatgtaagtacactgtagctgtcttcagacactccagaagagggcgccagatctcattatagatggttgtgagccaacatgtggttgccgggaattgaactcaggacgttcagaagagcagtcaatgctcttaaccgctgagtcatctctccagcccttaagtgaattcttatttttggttaatatctttaatgtggtacatattaacaattttaatttttaagagtttatttttattgttcctaattgtatatgtgagtatgagcctgtgtgtgaataaatgctcatgagtacaggtgcccacagaggccaccaaccttggataccggggaagctggcattacaggtgactgtgagctgcctgacatggctgctgggaactgaactcaggtcctctggaaaaatagcactctgctcttaaccaaggggtccctctccagactattccctaggtttccttcctctgagaactgtgacggatataatcccactgtaaatcaggctgatgcagtgaacctgtgcccttcctctaggctgagctgttggtgctctggcagagagacaatccctttaagggattctcaaaccactgccaaggtcacacagctagctgtcacctcagccactctagaggttgagccaggaagatcacaagttcaaggtctgcttcagctgtaggatgagttcaaggctatcccgggcaaatcagtgagactttgtctcagaataataattaaaaaaaaaaaaaagtggggggagttgggagctgggctatagctctgtggatgaagtctatctagcatgtgggggactctagcttcactctctaataaaccaagctccaataaaaagataaaaagacagcacaattaagaaattgtcctgaattttgagccctgatcagtcacttgcaaagaccataagctctggttaagagactgtcccaatggtccacttgctaaagtcacaaagggagtgttgttggaaggtcataaaactcttaaaagttaaggtctgggactggaaagatggctcagtggttaagagcactgactgctcttccagaggtcctgagttcaattctcagcaaccacatggtgactcacgaccctttgtaatgggatctgatgcctgtctgtgtgtctgaagacagctatagtgtactcatatacataaattaaagaaataaataaaaaatatttttaaaaaaacgttgaggtctttggaggaggtctccctgtgggagccattttcttctctttcccttggttctgtgctgatactataaagcaatgctaatgctgcaaccttttatttaatacagttccttgtgttgtggtgaccccagccataaaatgcttatttattgctacttcgtaagtgtaattttgctactgttatgaactgtagtgtaaatgtccgtgttagccagtgttcttagacaatcctttagaaagggtcattagacgcctaaagaggtcatgactttctttgagaaccagtgccataaggagtttctttaccatgcatccccattatagctcatggtcttgcctgtgtcccaaagtcatgaggccactcaatcaggttggaaccccccaaatcacaaaccagccaaagcttttctctttctgattagatcatctcaggtgctttgttacagtgtcagaaaactaacaatggtatttccagtctctattgctatcttttgcatctatctatggcaggataaggtcaacaaaaatttcaggacaaggcttatacttaaaaaatgtaaacagacttaaacagagtagattctatgatgaaaaaaagaaactgttctcagcatgtatattgctcactaacagtcagctcctggaggcagggtttaccagggagcaatgagatcttatggatgtggcagctctgcacagacacttgccatcattattagagtatattagcttcagtgtggaagatggacttaaagaagttccagcagccaggtggtgacggcacacacatttaatcccagtactctggaggcagaggcatgtggatctctgtgagttcaaggccagcctggtatacaaagcaagatccagtacagccagggctacacagaaaaacagtttcaacacacacacacacacacacacacacacacacacacacacacacacacacacacagagttctagtagggccctgagggaggcaggggtgcaggacataggaactctagttctatcaagagtaatgtgttggggctgtagagatgtcgcagtagttaagagtgtttgttgttcttgcagaagattgggcttagtccccagcacctacatggtggttcacaactgtttgtaacttaactccagttccaggggttccagcatgtagtgtacatatatacacaagcaggcacaacactcatacacattaaaacaaatgtaagagggagatgagtgagtgtggatcgcatctttggaaagggagggagttctctgctgggggg
>Sox2_DistalLCR_DHS19andCTCF25toDHS26
atgtaagtacacggtaggtgtcttcagatactccagaagagggagtcagatctcgttacagatggttgtgagccaccatgtggttgctgggatttgaaattcggaccttcggaagagcagtcgggtgcttttatccattgagccatctcaccggccctaagactaggttttaatgataaagtctactgctttgtcgctgttcatacaatagatgattgtatgcgttccagagctgtgataagatactgtgggcaagggaacttgtagaagaaagtttggggcttatgattgcagagggttagcatccacgaggtatcaatcaggtggcaggaggcagagaccatgccgggaatgagaggattctttcgaaacctcaaagcctgcccacagtgacacatcccctcaaacataaccatacctcctaatcctttccaaacagttccacccactgtggcccagtcattcaaatacaagggtctgtgggcccattctcactcccaagactcatgaattttgcattattgaggttggcagctagggcctcacacaggctaagtaagggctttgcctctagcggggcatggtggcgcatgcctttaatcccagcactcgggaggcagaggcaggcggatttctgagttcgaggccagcttggtctacaaagtgagttccaggacagccagagctacacagagaaaccctgtctccaaaaaacaaaacaaaacaagacaaaaaaagagctttacctctggctacatctcaaccagttatcactgaaggaagttgagcctccccgcacaggcctgtaattctagctacttgggaggctgaggtaggaggatcacaggttcaagcctagcctcaggtacagaatgagttcaaggccagttaccaggaaactctcaagattaaacaaacaaacaaacaaacaaaaagaggactgggcacgcagctcagtgacagggaagtgctgccgttggctcccatgtcagtattcacatcagatcaataagcctttgcattcctggggtcacttctccagaagttcagaggtgactgactccaggcacagcttccgttgcaggggtatgggtcttgaatgcatgtgtgtgttttcccctcagcctagttcactgctgttccccaggaatccctaggtgcccggtaataaatgcactcaattacttttagtaatattagtaaaaattgtaaggaaagcattctcagaagatggagatgcgaccgagccatagagtcaaagtcagcaatggagtctggtttgcaatcacagattgcgtctagctttcccacaggatatgtggaagtagacaccagggacctgtacagttagttctgcaaacaacttgccttagctcagcctctgcctttcatctcagctgaagagtctccctggacccatgatagacgcaaatataaaagcatcattctttctcatcccatcctgtttactcagcgagcccagcatccgcctaggcaccagcccacacgtcctctatattaagggttaggagatgttgggctcgcccagcatggctcctgcttccatccctcctctggcaggtctcagccagcagtcagaattcaccagtgaaaggctctgtctatcctagatctcctggggaggtgacacccggacttcagtgaatcaaatccaaagtgctttgaatgttcttaagtcatcaggatgctcacttagaattcagtcctcatctggggacagtgagaggcacattgagggagtagttctagctaccatgactggacagacacagggccagatttggcgtcttggaaaaggcggtgaaacagacccaccctggagcctctccgtgaatcaacgcactgtattccaccaagaagaacttctcccttcagctctaattcctgccccgaggatccatctgtactttgagggtatgcacacaggacagataactcactgtggctcaggaccttcatgctcagccctgaatgaatgaccctttcataaacggtggggtcctgtggacctatcaactcatcagaccttagctggggaaggaaccctaatagcagagagattgatgcagatataaaatgctttatcctctcctctcttctcttcaattcccttcctcccccacctcctttcccttccctttcctttcccccctctctctgtctctgtctgtctctctctctgtctctctttctctctgtctctgtctctctctttgttatggtgacaaaatgttttttgttttgttttgagacaggacctcattctgtagcccatgttagcttcaaatgcatgatcctcctcttccaacctcctaagttctggcatgagaggagtgagccaccataaatgctatcaccatttatggtgatagcagttaatgcttaagtataaatatcttaacccaaaacacaatattactcttctcggtatctcatgattaactttctaatagattaaattgttaagtaagggcttcagagagatgacttgatgcttaagagtgcttgctgctcttccagagaacttaagctcagttccagcatccaccaggcagtttataactgtcgattgtgaattccaggctcaagagagctgataactcttatggcttcctcagagacctgcacttaagcaaacgtatccacacacaggcaggcacactcacatacacacacacacacacacacgtgtgtgtgtgtatgtatgtatgtatatgtatatatatttaaaaactaatgaaacattttctaaaagtccaattagtaggcagaagtaaaggtcaatagttgggtatgtgccttgcacacacacaggcaccatggattttgcccccacactggggaagccttttcatattatgttaggggtctgagtttgatgtggggagatacattcatcctttcagtagagccaaagtcctggtgaattcatgactgaatagtatgaaggatgcatcttcttgctacctacatcaaggattgtcttgactgaaaagacaagagagatgttgggatggagggtgcatggttgctatcccagcacttgtgtggccaaggcaagtgggttgttatgagttcaaggctagtctgagacacttaggtcaaatcctgcctcacagaagaaggacaaggggacactgtggcagctgccacctgatggtgttggcacaggcctctaagcctaccacttgggaggtataggcaggagggtcaggagttcaaggctacccttggtcaaattaaaatacaccagcctttgtataacccaaacagaagaagcaaagcaaagagcagtagcatgactgcacaggcacttatgaggccgaggaatgaaaagcacaggtttgaggccagcctagggtacatagaaagctccaggccagccaaggcaacataaggagaccctgctcaaacaaacaaacaaaccctcattgtactgggtggtttgctgaataaggaaacttatcccaatgtaaaggatgtatccagacatttcccatactccagtctcctctcctttcttatcccttttcctgttagcccctttgtttccaggcaatttggcttcagtttttcatgttacatgtatacacatgactttatgtatgaatacacacatatgtatacatatgatatcctatatctgtgtaaaattaagggatcagaagccctcagcaagtaaagtcccgagtgaatgtgtactgtggacacattgtgatccagccatgttggtgacaccaatgcctctgctccattgggaatggaaaagcctcagccaggagatgctcaagaggttgtgacaatgtttctttaggactgagtatgacttagcgactagtgtatgcaaagactagcaactacagcttcttcctcctcccaaatatttacagcccaagactgctcaactgcaaagacctactatggagactagactccccctgtgctgtacctaatagtagctgaggttccaggttgctggtggtagtaggtgcccttagttttcttcataccctcaccacccctagtcagggttctaggatccaagtttcatgggtcttggtgagctgagtatgagaatcaagtcagtttcagaaaaagacactcttattgtgattccaagaaaaacaattattattattattattttttttgttttggagacacatttcatgtaacctcggctggcctctcagtgaggatgactgaactactgatcttcttgctgtcctcacaacaacaacagcaacaactacacacacacacacacacacacacacacacacacacaataaggatatggtttcagaagcctgtaagactaacctttgggaggctgagacagtagcattacaagttggagaccaacttaagctacttggtgactttcagacctgtctgggccaccttgggagaattaggtcttttatgtattgtttgtttgtttgtttgtttgtttgcttacttttacttttaaatatatttttattgtgtttatgcctctgtgcttactgagagcagaagaggttgctggactccctggagatagactcacaggtgcttgtgagcagctagatgtgggtgctgggagcccagcttgattcctctggactagcagcaggtgctcttagccattaagccattgtcttagggtttccattgctgtgaagagacaccctgaccaaggcaattttgacaagggacagcatttaattgggactggcttacagtttcagaagtcagtccattttcatcatggcaggaagtagggcagcgtctgggcagacatgggactagagaaggagctgagagttctaaatcttgatctataggcagccaggatgagtacctcttctgccctgggtggagcttaaacagatgacctcaaagcctacctccacagcgacacacttcctccaacaaggttacacctactccaacaagaccacacctcctaataatgccacttcccagggccaagcatatttcaagccaaaactgtctctctgtctatctatctacctacatatctatctatctatctatctatctatctatctatctatctgatatctatctatctatctatctatctatctatttatctatctatctaatatctatctacctatctatcatctagttgaagtggagtatcatgcagtcagctcaggctaaccttaaatctttctatgttgatgaggttttcttgaatacctaatcctctgtgtctacttcagaaatattgagattaccagagtataccactacacttggctgagactctgcctcaaaaaaacaaaaaccaaaacaaaaaacccaaaaaacaaaaaaacaaaaaaaccccaaaacaaccaaacaaataaaacaacactaccaccactaccaccaccaccaccaccaccaccaacatcaaaataactaatacaaggaagggctgagggcagaatttagcagtagggagctcaccgattatgtgcagcttcctagactcaatccctagtgttgtaaatgaagggatcaagtaactatagaataaaaattaaaaggaagctaaatatctggattcaatgctatccatcaatatgattggcagttaccacaccaatcaactgactcgcttttgaaactcttccttattttatgtatcttttagagactatttttcctgtaatatttttgtctatacaaggtatgtgggtccagccaggcatgggagagtacacctataatcctagcactcaggaagcagtagcaggagggaggccgtcatggtttacacagcaactttcaaaccagccaggcctgcatcatagaaaaccaagagaagatggtccaggacctagcagtcagcatgctttatacagatgcttggtggtgggatgtggcatccgagctgaaggtgaaggtgagagaatctccttttctttctggcacacacttttggaactgatggattctgggaaggcagggggcagaatggctgtaaaatctgtgcctaggtctccttaccacatgtcaccacgtcctactcaaagcctcctttgtagactgagaaaatagctcgtgttttacagattccgggttcagagtttttggggtctgtttcttcttcgagtccctacacaaaggttggcttccagtgtgtgcagacctctgttgcctctgcagctccttttcttagactcagcagctagcacccttcagccctcattcataaagtccaattaggagacaagagatgtcaggagtagactctgcaagtgggagcaaatagacccgcacattgtgacttctctcgaagggccgcgcgtctcctctgggcttgttttcagtcccattgtcggatgattacatggtcttttataatttctcatcgacagaatggagctatttgcttgcggatttatttgaaagacacaggcttatgcaaaagaaaaacagaatcgtggtgaggtagaatgatatttcagggcagcttttctcagctcgccttgtttttttttttttttttaaacacactaagagaacataatttgtaataacggctcttcagagattagatatgccagtaattcagtcttaacgctatatatgagtttgttattcatataattacacttatcaatgctgtaattcatttttatataaaaaggagcgctcttacatgcattttgttttcagggcgtacacagtccatgatttcattttgacaatattccttttaatagcgtgaggcataaagtgtggcttatggagcaccttcacatgtctaaggcctcgctttcttgaaatgtccttgaaatctgaaagaggttaaaggtccttcagcttcctgccttgacgatcgatcatccctaaccctgtgcgtatcctcctctggccttcaaccttttatttgcccatttttagactcagcttaaagtcccctcagcgttgaagccttcctgaagcaaactaagtgaccttagtcactgcagtacaaaaccaattaaccagccagtgagatgcaggctcagcaggctcagcaggcggctcacagaagtctgacaaactgagttcaatccttgagaccgacatttcagcagccaggtgtcgcgctgtggtggtagtggtgacagcagatctgtagtcctagggcgcctaggcctggagctactggtcttttgctctgactcctgtgtgctgggataaaggacatatgtcaccatgcctacgctgttttacctgaatatatagaagtagttgcacattataaaaaagaaaaagaaggtaggtgtgactgcacatacctttaacctcagtacttgggaagcagaggcaggctgatctctatgagttgaaggccagcctggtttacataacaaccccctctccacatcatgccaagcccccaaaccaaacccaacaaaagaaaagaccctgaaacctaactgacaattttcactaagttgcatcttggccctttgggtagaattcatttgccagtaaggatgtgtgggggatgtggagaccaacctggtagagttagaagtgagagacagagaggagccacaagctctggtgactccttgaagactcctgatcagaaggttcacagtgtgatctgatgtggcaacacaaaggatccaaggcagggggtgtgaggaggggtttgggggaggagggggtggctgcttcctctctcttcagggagatgtcaacaggggattggaccctccccccccccacacaccccacccccccactcctgggcaggctcctaggcaggtgagtcagactctgctaaacaacacctattgcatccccatttgcccttgaatatataaacataccctaaatgactaaaatgctctatataagctcatgtgataaacaataaaattagggctggtgagatggctcagtgggtaagagcacccgactgctcttccaaaggtccagagttcaaatcccagcaaccacatggtggctcacaaccatccgtaacaagttctgactccctcttctggtgtgtctgaagacagctacagtgtacttacatataataataaataaatctttaaaaaacaaaaacaaacaaaaaaacaataaaattagatctacactctgatgctggtcgccagagtctgaatgccgagcattgcagactccatctcatttactcccccacttcctgttctctgttcccatggggatagacctcattcttgtgctggagtcagctcctggcctcccccttgctgatgctgtgtttggtactaggcagctctttctatttctggtcctctgtggtgaacactggccttcagaaccacataggagtggagggtggggattgcaagcttgtacaaccactctggaaatcagtctggcagttcctcagaaaattggacatagtactaccggaggatcctgcaatacctctcctgggcatatatccagaagatgttccaactggtaagaaagacacatgctccactatgttcatagcagccttatttataatagccagaagctggaaagaacccagatgcccctcaacagaggaatggatacagaaaatgtggtacatttacacaatggagtactactcagctattaaaaagaatgaatttatgaaattcctaggcaaatggatggacctggagggcatcatcctgagtgaggtaacccaatcacaaaagaactcacatgatatgtggatattagctcagaaacttagaatacccaagatataagatacaatttgcgaaacacgaaactcaagaacaaagaccgaagtgtggacactttgccccttcttagaattgggaacaaaacacccatggaaggagttacagagtcaaagtttggcgctgagacaaaaggatggaccatctagagactgccacatccagggatccatcccataatcagcctccaaacgctgacaccattgcatacacaagcaagattttgctgaaaggaccctgatatagctgcctcttgtgagactatgctggggcctagcaaacacagaagtggatgcttacagtcagctattggatggatcacagggcccccaatggaggagctagagaaattacccaaggagctaaaggggtctgcagccctataggtagaagaacaatacgaactaaccagtaccccccagagctcgtgtttctagctgcatatgtatcagaagatggccttgttggccatcagtggaaagagaggcccatcggtcgtgcaaactttatatgcttcagttcaggggaacgccagggccaagaagtgggagtgagtgggtaggggagtgggggagagggtatgggggacttttgggatagcattggaaatgtaaatgaggaaaatacctaataaaaaattaaaaaaaaaaaaaaaggagtggagggcgtagcccccaaagcttgggttgtacctgatgcccaaaccaatgtgtttgctcctggattctgaacccaaagtttccagcgtctttcccagttcccactcctgcctttctctgggattccttctggttttaccactcggactgtgagatgaatagctgttgtcatttcccatggtgccaaaggacctgacatctgtaatccagcacttgagaactgaggaagaagaatcttgggttcaaggacaacctgagcaatgaagcaaggctggtctctaaaaataaaacaaaacgaaacaaacaaaccaaaaaaaaaaaaaaaaaaaatcactaccgaaaaaccctgcttttatctagttatggctgctctagcttgtaatcacagccccagggaagtggaggctagaggcgtgagaattcaaggtcacccttagctacctaggtgcaggatagcctgggctacataagacctatctaaaaagaacccaaaaaaccaaccaaacaagacgttactttctcaagagaggggagggcaagtgtggagggagagatttggagaaagtaaggagcagagccccaggggtttcggggaaggtttccttgagccagcctggggtggggtcttgtatgagcaaggtatatatttggggaggggggctggacttcagtgtcagagagcatagaagcacttggcatatgcttgcatagagagacagacagacagtagaggttgttgaatgtaacaataagtgggagatttcaaattgcaagggcaggagagatggctcagtgcttaaaaagagttgcttcacagcctgacttgaatttgacccatgaaccaatgtaaaaaccttcatccaacagtggaagttggagatgagatgttcaagggccacctagcctggaatatgcagaagcaacaagagagccagaccctgcttccaaacaaggtggttcgagacaactctcgaaaagtcctcatctgccaggcagtggtggcacaagcctttaatcccagcacttgggaggcagaggcagaggcaggtggatttctgagtccgaggccagtcttgtctacagagtgtattccaggatagccaggggtatactgagaaaccctgtctctgtatagctctgtctcgaaaaaccaaaaaagaaaaagaaaaaaagaaaaaaaaaaaacagaaaaagaaaagtcctctcttatatttgtgtacccattctcactacacacacacacacacacacacacacacacacacacgcgcgcgcacatgcactcatgcacgtacacatgcgaaattctccttttttctcttcctagctatgctataaaccctgaaaggtcgaagttcatcttgtatcttcttagggaatagcacaatgcctatcgaactgaaatgctaaatgaatgtgatgaatacgcacaagaatccatagacgttctcataggaaacagcacagacaaaaccaagacagaaatactccctgattattgaattctctcacctggcttgccatctttctcttcaccagctaacacatgtggcactttcaacaggtgtatgacacctgaagctaaatgattcatccacctgatgatcatacaagggtcttcctttatccgtggagaccaccgagaccaacagacaaggcctgaaactgtatgatgaggagttaatttacaaattggatacaataagcctacaactcagagaaaaaaataatgtattataacaaaatttacataaatatgatccctccttccttctattttattgttctatacatatctacaatctccagctgattacagataaatgaactgacagaaaagtagacgtagataaggaaaaagggagatggctatgtaacctctcagttgcaattctgtggataaatgaaagtatacttatgttattatgttacctgccattacagacatttatgttgcttcctttcctttcctttctttttttttaagattgatttatttattttatgtatatgagtacactgtagctgtacagatggttgtgagccatcaaatagttgctgggatttgaactcaggaccttcagaagagcagtctgctcttgactgctgagccatctcaccagcccttcctttccttttcttctctttttgaaacaatgtctcacgtagtctgttgtcctaagcaagaaggtaggtacctgtagttgtcataaaaaatatatattttagcttggcaatggtggtacatggctttaatcccagaacttggaagaggcaggcagatctctatgactttgaggtcaccctggtctacagagcaagttacaggatagccatggctgcacagagaaaccccgtctcgaccctccacccctgcattatgttttattatgctgagggtcatcacacaaggttaacttcctaactatgtcctaagcctatctctccaaggctgctcacccgtgtgacccgtcttaaccaaccaaagATAACTTCGTATAGGATACTTTATACGAAGTTATCAGTGGGATTAAAAGCATGTGCCACCACCAATGGGCCATCATTGAACATTTTCAATGGCTGGGTAAAATTGCTTTGTGAATATGTGGCAAATGCTCCTTATCAGCATTTGTTGCCTCTTTCCTACTCCTCACTTCCTTAAATTACTTTTAGTGTATGTGGGGTGGGGCAGGTGTACCAGGGCGTCTGTTAGAGCTCAGAGGACAACCATTACAGTCAGCTCTTCCTTCTCCCAGGTGGTCCTGGGGATGCACCTCCGGTCCTCAGGCCTGGGTATGGCACCACCGTCACCTGCTGAGTCATCTCTGAGAACAACACTTGTTTTCCTGAAGACAGTCATTCTGACTGGGTGAGATGTAATCAGTTTGAATCTGCATTTCCCTTCTGGCTATGGGTGCTGGTTGCTGCATTTCTTCTGGCCTTTGAGTACTGGGATGACAAGCAAGCACTACCATATCCAAGATTGTTTTCACTCACTCACTCATTCGTTCATTCATTCATTAATTCGTTCAACAGATACATATTTACTGGACACAGTACTGAACAGGGTTGGGAGGGTAAAGTGGTAAGAGAGACTGACAGCGTGTGAGGAGTACTGCGAATGTATTCTGCCAGGTGAGCCCATGCCATGAACTGTGGTTCTGGGGGTTAACCCAAGGCCTCCAGCGTGCTAAGCCAACACACCACCAGTGAGTGGCATCCCCATTCGTTATATAAGTTTCTTGCTGTGTAAGGCAGGGTCTCAATAAGTGGTTCGTGCAGGCCCGGGGTTTCCTGATCTCTTGCCCAAGTGGCTGCTGTGCCCAGCATGTGGGCCCAATTTATTTTCCTACTTTTTCCAGGATGCGCAGATGCAGGAACTATCTTTGGTGTTTCTGTCTTTCTGCCTGCTCACCGCAGTTTCCGCTAACAAAACAAGCCTTTGTGCACTTTGTTTGCAGTGTTGAGAACTGATCACAGGGACGTGGGAGAACCCCTCCCTGGAGCCGCGCGCGGCGACCCTTTCTGTGGATCTGGCTTACTGAGGCTCAGTCCGCTTTGCCACACCGCCTCCTGCTGGCGGCTAGTTGACCTGCCGCGCTTTTTCTTCTGTGCGTCAGATACTTCACCAGGCCTGAGGGTCTTCTCTTTTCTTTTGAAATAGGGCTCAAGGAACCCAGGCAGACTGCAAACTCACTAAGTGGCCCGAAGCTGACTTTGAACTCATGATCTTCTTGCATCCATTTTCGTGGAGCTGGGGTTGCCCATGCATACCACCACACCCAGCTTTCCGAGCCAGATGAGGAGGGGGCTGCATTCTCAGACAACTCTCAGTGGCTAGCTTGCCCTTTGACAAAACTTTGCTAGGAATTTACCACCCCTACCCCCCCTCCCCAGACTCTCCCTTTGTAGCTCCTCTCTTCCCTTCTCTCTCACTTGGCTCCCTGCTCATTTGACTGACAGCTTGGGCAAAGACTCCTCTCCTGCTGAGCTGAGACCCTGAAGAGAATTCCACTAACACGTAAACAAGGTCTTGGCTGACCTTGAACTCACTATGTAGACCCTGCAGGTCTCCTATTCTGACTTCTAAATTCCGGGATTAAAGGCATCACCACGCCTAGTCATTGATATGTCTTATTATTTATTTTATGAGTATGAATATTTTGCCTGTTTGTATGTCTGTGCACCATGTGCATGCCTGGTGCTAATGGAGGCCAGAGGAGGGCATCAGGCCCTCTGGAGCTAGAGTTACAGATGGTTGTGAGCCTCTATGCACATGCTGGGACCAGAACCCAGGTCCTCTGCAAGAGCAGCCAGTGCTCTTAACCACTGAGCCATCTTTTCAACTCCTCAATTTCCATCTTAAATTTTATTTTGTGCTGGGCTAGCCTTGGCTGTATAATAAGACCCAGTTTCAATAAGCAATAAGGTTCATTTTATGTGTGTCTTAGAGGCTTGTATATCACACTGCTTAATCTTTTATTTTGGTGGGGTACAGGACATTGAAATTGAGAGAGGGTTTCTTGTAACTGCAGCTGGTCTCGAACCTGTTTCGTAGCTAAGGCCTCGGATTCCTGATGCTCCTGCCTCAGCCCCCTGAGTGCTATAAAGGTGGGACATACAATTTAATCTTTACTGTGGCCCTTCAAAGTTGGCACCCTGGGATGGTTTAGAAGATGAGATGAAAGGCAGGGAGTTGCAGTCCCTCCGCTCCACCCCTACCGGAAGGCTGCCTTCAACCACCAGGTTATCTCTGGCTTCAAGGTGACCCTGACTGGAAGCAAGACCTAGCTGACTACCTTGGGGCTGTGCTTGGTTTGGTAGAGATTTCTACCCTTCAGGTGTGAGGGAAACCTCAACCTCGTTAATAGAAGAATTTAAGAATGACTCAAATGGAAGGTGGAGGACAATTAGGGTTTAAAAAAAGAACCTGGGATGGGCCAGTTGTAAACCCCCTGGAGCTGCCTAGAGGAAGGAGCTGGAGGAGAGCTTAGAAAACAAAGGGGGAGGTCATGGAAACAGACGGGGAGGTCAGACACCTGATCTGCAAGCAGCCCCAGAGCCAAAGGGAGGGCATGGGGATGAGTGACTAGGATCCTTTCTTCCTTCCTTCCTTCCTTCCTTCCTTCCTTCCTTCCTTCCTTCCTTCCTTCCGTCCGTCCCTCCTTCTTTCCTTCGGTCCTTCCTTCCTTCTTCCCTTCCTTTCTTTTTTTTTAAAGAATAGTTTTTGTATATTTTATATGAAATGGTATTTTGCCTGCATGTCTATATGAAGGCATCAAATTCTCTGGATCTGGAGTTACAGACAGTTGTGAACCTCCACGTGGGTGCTGGGAATTGAACCCAGATCCTCTTTTTTTTTTTTTTTTTTTGAGACAGGGTTTCTCTGTGTAGCCCTGGCTGTCCTGGAACTCACACTGTAGACCAGGCCTCAGAAATCTGCCTGTCTCTGCCTCCTGAGTGCTGGGATTAAAGGCGTGCGCCACTACGCCCTGCCCTAGGATGCTTCCTTAAAAGATAGAAAAAAGATTTTATAACTTCGTATAGCATACATTATACGAAGTTATtctgcctgcctctgcctcccaagtgctaggattataggtgtgtgccaccaccactgctcagctaatacatgattatgtaatagtttgtttgggcataaagtctagaatacacagaaactataaagctataaatgcagtatactctgggcaggagcaatgagctgctggcttcagggaatggtggaggtgagtagagtcgcccccccttcccccatgaagtttgctttgggtttgtaaacctgttgctcccttcccttccctccttccctccctcccttcctccctttccctctctctttctctgtttctgcttctctgtctgtttctctgtctctgggtgtggagggggagggagagggagagggagagagagaaatcatccaggctagaggacagtttgtataattctactcaggatctcactaagtagtccaggctgtccttgtggtcactatataatacaagcttggccctgaaggacggtgatcttcctgcctcagctactaattggctaggattataggtgtgagccaccacagcaactgtgttactttaaaaaacaaaataaaaaatggtcaagtccttccttccttccttcctccctccctccctccctccctccctctctccctccctccctctctccctccctcctccctccctctctccctccctccctccctccctctctccctctctccctccctcctccctccctctctccctccctccctccctccctccctctctcccttcccctctctttctttctttctttctttctttctttctttctttctttctttctttctttctttctttctttctttctttcttccttccttccttccttccttccttccttccttcctttctgcatttctgcatttctgcatttctgcatttctatgtagttctggttggccttgaacccacaatcctttctccccaggtactgggattacaggtgtgtcatacctgacaaggatcgtattttattcagggaacgtgtccaggtagcagacagtaaagcaccgcccccctcacgggagaggcactttcctccaggttgtcttttagtcataagtctgggttgttctcaccatgaatgcgcatgacaggcaggctgacgaggtcttggcagcccttagccggaggcggctctggcggagaggaagcgagctttcctctcccccaggccgaccctcctctgccttcctcacattcttccactgtctgggtcatgctgggactggccctgcagtctcaggcatcttgggctctggcattgtccccaggttagcgtctctcacccaggtgtccttgaggaagctccttggagacttgttttcctcctgccttggtgaagctcttgatcctgagcagctgaaagcgagctgcaaaggctcccgttcggggacggtgttaatattcttcatacctcgagcaggtcaacagcacgtgtctaatgtaaagtaatttattctgttagtctcttggtttcctgctgccaggaacccctggcatatggcgttcccgtaaggcttggagacggagagggaattctgggcatagcaaggcatccgcattcattgatatgtttagtatcttggcttgaggatgaaattctaaacctcggtctcagtggctctcagctgtgggatggtaaagtatcttcccaagtctgctgcagtcactacagtgatgttgggactcagagtcgctgagccttggcttggagacctgataagggcttgtaagagtagtacctcagtctccctaaggcctgcctggagttctgcactgcaactgtgtccgaggagtctcccttatatgtttatttacgatgttttatttgtgtgcatgtgtgtataaatgactgtgtgtgtgtgtttacatgtacatcaagtagtttacatgtatatcatgtgtggatgtcagagcaacttgtagtagttgatcttgatggcacttaaaaaaatcaatcagtaagttgataagttatgtgtgtgtgtgtgtgtatgtttagagcatgtgtggaggtcaggagacatgttttgggtattagttctcctagtccaccataagggtcttagggattaaacaggtctcttaggcgtggtggtcctaagtcacctcactggtccttcttttttgaaacagggtctcattctgtacccttggctgactgagaaccggatgtgtagaccaggctgaccataaactcatagagatctgactacatttgcttactgaatgcaaggattaaaggtgtgtgccatagtgctggtgtgtgtgtgtgttaggaacttactttttttttctctttttctgtagagtcttgtgtgtcccaggctgttcttaaactctccacgtggtcaagggtgcccttgaattcctgattctcccatttctacttggggttacaagcgcgtatcaatacgctggggactgaacacacggctgtgcgcatgctccacaaacactccatcaaatgagatgtgtccccagcttccttttgtctttgttttagaaacagtatgtcactgtagctcagtcaaagctggcttttaaatcctggttcccccaaccccacctccccagggctgagatggcaggtgtgtatcaacacacccagacttatgcctgtgttcctgccttctcccatcttgtggaattgttatgacgttttggaagcaaaagatagtgtgctcccttggcaacaggacaggtaaaatcccactgtgagtggcactttttctcacactaagaactcttctaaagggagggtgttttcttaacacctcctgtggctggaccgagcagggaggactagccttggccttggaggttttgtctcaagcatagctttataatcatcactagactgcctcatttacagggttgaacttctcactgtgctgccaagttcacacagtaggggtttgcttggtcagaggttctgcatggggctgacggtttcctgtatagagagagaatagaaggagtggagatcagtagagactctgggcatggggatgactaatggaagtttcttatgtgtctgtagtagagaacttccttcttaaggccaaggataggttatttttgcagtgctgggattgaactcatgacctcgtgcatgcaaggcaagtgatcgcccattgagtcacatccccagtccagtcaggattagctctgtgtactatagcaggaacccttttgttgagcttagtattaatcacaagattgcttggctagggcaagatgcaaggccattggcagctgagagcttggggcctttttcatcttttgtttcttttctttgtctttgtttcttggcggggtctcactatgtagttttagctgacctcaaactcatagatatccacctgcctctgtgtcctgagtgctgggattcaagatgggtgccaacattttatttttctacagctgcccacggcctgcccacagttgtagctctggttaggccagtgtctcaccattgggcagcatccctgttatcgtcctgggttcagtggcgattgaagaggcttgccttgcctgcagcagaaagtccacctctttagtctgggtttacacttagaccccagtaaaggctatggacaccttgatgtatgtcaacagctttagacacactcctgaggacaccatttgtatctactgcacagcactgcagtttgaattgctctctgtgagccttgtcttactctacttaggcctctggagacacgatttatgtctcatttacttcccctgaccatttcatagaatgacagacctgggatttgaacccatgtttttccaaagcagcattctttttttttttttttttttgacacagggtttcatgtaggccaggctagcctagaacttcttatatggtcgaggatgaccttgaacttgttccttcgtcttctgtttccctgggattacaaatccatacccagtgctaggactgagcccagggtttcatgcatgctaagtgtgcactctgtcaactgagccatgtccaggggtcagagagctgtaccctatgttgtgctagcccgactccctgacaatcagaagcctccgagctcccatccatcacttctccctcacggatacgatccttaacaaatgccaaactggctgggcttggtgttaccacctgtcatcccaacagctctcgaggttgcggcagcctgagtaacacagccatgcttatgatgggtccctgggtttgatccttagccatggggtgggatgggagccaatgacatactgctgctagctgtccatatgggccacactgtctgactcctcccactacctcctggcggagtggggtgataggtgtcatgtttggccatgtgaacaggtagagattggggtttggaatctatctggagccagaatttccaggtttgcctctcaggttggctacttctgctttgtggccctgccttagttcaggtatgtgatcttgttcaatcttggttgtcaagttgattggatctaggatcaactaaaagatgcctcttttcttcctttcctttcctttcctttcctatcctttcctttcctttcctttcctttcctttcctttcctttcctttcccttcccttcccttccctccctccctccctccctccctccctccctccctgcctcccttctctcctctatttctttctttctttctttctttctttctttctttctttctttctttctttctttctttctttctctctctctctctttctctctctctctctctctctctctctctctctctctttctttcttcctttctttctttcaaaggatgaatactgaaaggggaagaccctgtgtgagaattggcagcatcttctggctgtagcccagaaacaaagagggagacgcagggttccttccatgcccaccttcacctgctcctggtgatggtatctagtctgttgctggctggcaccagccaaccaagcttcttcaggtttgcaacttcaactgaagacctgtggctcccaaggcatccttcagacctttctgagcacactggtactcatggtatctggtcttacagagagacaaccgggtgaccagtctccatggcacccagactccattgttggactacccatcctggatagtgtgagccaatccaataagccgaccccctttcaaacttttaagtgaattcttttttttttttttaaagatttatttatttatttatttatttatttattatatgtaagtacactgtagctgtcttcagacactccagaagagggcgccagatctcattatagatggttgtgagccaacatgtggttgccgggaattgaactcaggacgttcagaagagcagtcaatgctcttaaccgctgagtcatctctccagcccttaagtgaattcttatttttggttaatatctttaatgtggtacatattaacaattttaatttttaagagtttatttttattgttcctaattgtatatgtgagtatgagcctgtgtgtgaataaatgctcatgagtacaggtgcccacagaggccaccaaccttggataccggggaagctggcattacaggtgactgtgagctgcctgacatggctgctgggaactgaactcaggtcctctggaaaaatagcactctgctcttaaccaaggggtccctctccagactattccctaggtttccttcctctgagaactgtgacggatataatcccactgtaaatcaggctgatgcagtgaacctgtgcccttcctctaggctgagctgttggtgctctggcagagagacaatccctttaagggattctcaaaccactgccaaggtcacacagctagctgtcacctcagccactctagaggttgagccaggaagatcacaagttcaaggtctgcttcagctgtaggatgagttcaaggctatcccgggcaaatcagtgagactttgtctcagaataataattaaaaaaaaaaaaaagtggggggagttgggagctgggctatagctctgtggatgaagtctatctagcatgtgggggactctagcttcactctctaataaaccaagctccaataaaaagataaaaagacagcacaattaagaaattgtcctgaattttgagccctgatcagtcacttgcaaagaccataagctctggttaagagactgtcccaatggtccacttgctaaagtcacaaagggagtgttgttggaaggtcataaaactcttaaaagttaaggtctgggactggaaagatggctcagtggttaagagcactgactgctcttccagaggtcctgagttcaattctcagcaaccacatggtgactcacgaccctttgtaatgggatctgatgcctgtctgtgtgtctgaagacagctatagtgtactcatatacataaattaaagaaataaataaaaaatatttttaaaaaaacgttgaggtctttggaggaggtctccctgtgggagccattttcttctctttcccttggttctgtgctgatactataaagcaatgctaatgctgcaaccttttatttaatacagttccttgtgttgtggtgaccccagccataaaatgcttatttattgctacttcgtaagtgtaattttgctactgttatgaactgtagtgtaaatgtccgtgttagccagtgttcttagacaatcctttagaaagggtcattagacgcctaaagaggtcatgactttctttgagaaccagtgccataaggagtttctttaccatgcatccccattatagctcatggtcttgcctgtgtcccaaagtcatgaggccactcaatcaggttggaaccccccaaatcacaaaccagccaaagcttttctctttctgattagatcatctcaggtgctttgttacagtgtcagaaaactaacaatggtatttccagtctctattgctatcttttgcatctatctatggcaggataaggtcaacaaaaatttcaggacaaggcttatacttaaaaaatgtaaacagacttaaacagagtagattctatgatgaaaaaaagaaactgttctcagcatgtatattgctcactaacagtcagctcctggaggcagggtttaccagggagcaatgagatcttatggatgtggcagctctgcacagacacttgccatcattattagagtatattagcttcagtgtggaagatggacttaaagaagttccagcagccaggtggtgacggcacacacatttaatcccagtactctggaggcagaggcatgtggatctctgtgagttcaaggccagcctggtatacaaagcaagatccagtacagccagggctacacagaaaaacagtttcaacacacacacacacacacacacacacacacacacacacacacacacacacacacagagttctagtagggccctgagggaggcaggggtgcaggacataggaactctagttctatcaagagtaatgtgttggggctgtagagatgtcgcagtagttaagagtgtttgttgttcttgcagaagattgggcttagtccccagcacctacatggtggttcacaactgtttgtaacttaactccagttccaggggttccagcatgtagtgtacatatatacacaagcaggcacaacactcatacacattaaaacaaatgtaagagggagatgagtgagtgtggatcgcatctttggaaagggagggagttctctgctgggggggagtgaattccacgcgagtgcggaatttttgttttttgttttttgttttcaatgcagggtatctctctagctctggcttatgtggaactcactgtgtagatcagggtagtcttgcattcacaaagatctgactgccttgagtgttgggatcagaagtgtgtaccatcactcctggctagtgtgtgtaatttttaaccccttttcctttaaaaaaatttttttttagatttatttatttattatatgtaagtacactgtagctgtcttcagacacaccagaagagggccacccccatgacccactcttacaaagaatatgagatggaattcctagttgtgaaaggaattctgacagtgcaggaggcagaggcctagctggcttcctgagggttcaatcctggtagaagaagagaaacaatttctgtggattatcctctgattgtcacacatgtgctgtgacacacgtacacacaaaataaacagagagatagaggagagataggtgatagatagatgatgaatagatggataatagttggatagatggatgataaatagataaaatagattcatagatgataggtgatagattgataaatgatgatagattgatagatgaaagatgattgacagatgatgataggtgatagatggtagatagattaacaaaaagaatatctgacagaagcactctaaagaaggcagtgttttctctggtccacaggtgaggcttcagtccgcagagtggaaaggcatggtaggagcacgaggcagctggtcatgtggtactcacagtgaggaagcattgggagatgaaggctggtgctcagcctctcctttttactcagctcaggacccccatccctcgaatggcgccacccacatttccctgttcagtgaaaagcattctgagacaccttcacggacatactcggggatgtgtctcctaggtggctgcaaatctaatcaagtcgacagtgaggaagaagcactacccaccaccgtgaatacctgtcagccagtgggtcacaggtgtgagtcactgagcaggaaaaggatgcttgtgaagccgtgcaaagatggggctggaacggtggattgctggttaagagcactggtgttcttgcagaggccctgagcatttccagtgtctacatcacgtgactcccagctgcctggacctccagatctagaggaccagaacaagaggaccagaacaagactggctctaatattgaattgaatttagaagattacccctcatattgtaaaaccaagtagtcagacacaagtaacaaaagatacctgtggttttatgttcattttgagacgggttcccaagtagtccagactggccttgaactcactgtgtggctgagaatggctttgaatttcttgttttcctgcctctttctcccaagtgctgcgatcacagacatgtagcggcacaccccgtttatggagagctggagattagatccagggccttgtgtatgctaggtaagcactctaccaagtgagtcacgtccccagcccaagacatctggtttgaaccagatcttttcattaggttaagcaggaaggcagcttgcaacacatgcatgggaagtgtgccatcttggtttaatgagtgggtttctgcggattgttgaaacacttcaacttccttaacccagtatctgatgaaggagcaaggatagagaaattaatttaccacacactaattaaaggggggtgcgcactgtatacacagtgaaagtctctggaataaatatttgataaacagtatctggcaaattaaaaacccgaaatgttaaattaaatgcaaattaaaaatctggaatgttaaattaattaaatacagaaaattgcatcaaacagcattacaagtcttagttaaatcagggagcctcgctcccagcctcacgtcgcccctttcgcagtctttattcacctgttgggaataaataagtcacagccgcagtgcagtttccatgaatttacatgtcgtgctgcgcagtcatttctggggagacttgagggaggaaactaagtagggaggagaatggacgttctactcatgtggacaaaaagctgaaagatttagccaaaccctgaatcctcttctctcttgagataagcacctgtaagtttgtttgtgcaaagggttccccaggtacagtgattcccacaacctactggccgagcatgtgtctggccagagcagaaaaatcagtgcttagaccaaccaggctcagagtgaccctcaagactagccttaggctgtgactttgctggggaaatacccaagaggctaaatcctgtgatccagtagaagggtcagctagtggcagatcacagcggcttcttgggtctctggagagatgctttctgtcattctgtcattgtacacttggtcgagacagcatcaatcttggctggccctttgtgggtttttggtttacttatttgcatttactgtagccttgcggatagagcatagggactcttgtcaggttggcgctctgccctgaactacacctcagacttctctgaatttcaaaatcgtccctgtttgtgatgcctcacggcactatgggtaggacacagtgctttgcagattgagtctcacttctgcaagttaacctgaattctaaagctgtctgaaatcactcagttgaacttcctccctcttccttccttgtttccttcctcaccctttctccctttccctatccttttctccttctctcttgtctcttctccttacatccatgctttgtggtaggaggacaacttgtagaagccaattctctctttccaccactgggttctggggattagattcaggtttgtgggcagctgcctttacgggctgagccattacactggcccagaattccaattctttgaggggaaaggagcaaccacaggagggaccgtgcatggacacatagttggaggttggaaggggaccaggcaggatgggccttggtagcacaggtctgggaggaacacaggaagcagctgcagtgatggtctcagtgctctgtgccagcccaattcctttcccagtgccctgggcacagtggagcttggctatacagctgcagggcaatgaacccagaggtgatgctctgatggcagtggtcagcatgggggtgaggatctgttccttcagaggtcaggtagatggtgctggctgtcagtggggacctcatgctggtctgctggctacaacagttctatgagggctgggctgttctcaaaacaacttggtggtcaggccccagggaaggagagctgagtcacctactgatcatttaagactaaatggtgacttatggtcagtagcagagaccttgccaaacatgcaccaggttcaaattcagttcctagctatacacacacacacacacacacacacagggagagagagagaaagagagagagagagagacaggcagacagacacagacacagacacagacacagacacagacacagacacagacacagacagacaggaggaaggggaaaggggaaaggagagggaagaaaatcatgagtcttacaggaggcaaacaaaacctcaagcccatctttgagtatggacagagatagtattgccagcctttttttttttttttttttttttttttttaaagccacatgccaatttgtaagtcccaccaaagactctgaatgctcagcagaacattgcctgcctaacatgaagagtagtccacgggacagcttcccaggatgcttgctgggtaacagccagcagaaatggcagtctctgtgtaagctgctctgatatcctgcggtcttgacttttagctttatcgttatcatttgtatccttttgatattaggtatactaaagccaggtgtggtgcaacacacctttaatccaggcacttgagaggcagaggcaggcagatctttatgagtttgaggccagcctggtctagagagtgagttccaggacagctcaggctacatagagaaaccctgcctcaaaccaaccaaccaactaatcaaccaaccaaccaaccaaccaaccaaccaaccaaccaaccaaacaaccaaccaaacaacaaaccaaacaaccaaccatttaggtatactgtataacctc
>Sox2_DistalLCR_DHS19andDHS20
acaatgctttatagatacaatgctttatatactcatttcccaaacacccaatgcttgtaatatgtggaattataatgctaaatttaagcctgaagaggtgatggctgtagttacagtacttaggggttatcaggaagacaggaggcaatctgaaggtaggaagcctacagagtgagttctaagtcagcacagggatacatagctataccccgtctcagaaaaccagaaatcaagacaggagacactaaatgaaatctgtagcgtgtgtgtatggttctaggagttgaactcagcaccttatgcaaggagggcaaccatcagtgagctacagtcccaccctctaagactagttttttaaaaaatatttattatttattatatgtaagtacacggtaggtgtcttcagatactccagaagagggagtcagatctcgttacagatggttgtgagccaccatgtggttgctgggatttgaaattcggaccttcggaagagcagtcgggtgcttttatccattgagccatctcaccggccctaagactaggttttaatgataaagtctactgctttgtcgctgttcatacaatagatgattgtatgcgttccagagctgtgataagatactgtgggcaagggaacttgtagaagaaagtttggggcttatgattgcagagggttagcatccacgaggtatcaatcaggtggcaggaggcagagaccatgccgggaatgagaggattctttcgaaacctcaaagcctgcccacagtgacacatcccctcaaacataaccatacctcctaatcctttccaaacagttccacccactgtggcccagtcattcaaatacaagggtctgtgggcccattctcactcccaagactcatgaattttgcattattgaggttggcagctagggcctcacacaggctaagtaagggctttgcctctagcggggcatggtggcgcatgcctttaatcccagcactcgggaggcagaggcaggcggatttctgagttcgaggccagcttggtctacaaagtgagttccaggacagccagagctacacagagaaaccctgtctccaaaaaacaaaacaaaacaagacaaaaaaagagctttacctctggctacatctcaaccagttatcactgaaggaagttgagcctccccgcacaggcctgtaattctagctacttgggaggctgaggtaggaggatcacaggttcaagcctagcctcaggtacagaatgagttcaaggccagttaccaggaaactctcaagattaaacaaacaaacaaacaaacaaaaagaggactgggcacgcagctcagtgacagggaagtgctgccgttggctcccatgtcagtattcacatcagatcaataagcctttgcattcctggggtcacttctccagaagttcagaggtgactgactccaggcacagcttccgttgcaggggtatgggtcttgaatgcatgtgtgtgttttcccctcagcctagttcactgctgttccccaggaatccctaggtgcccggtaataaatgcactcaattacttttagtaatattagtaaaaattgtaaggaaagcattctcagaagatggagatgcgaccgagccatagagtcaaagtcagcaatggagtctggtttgcaatcacagattgcgtctagctttcccacaggatatgtggaagtagacaccagggacctgtacagttagttctgcaaacaacttgccttagctcagcctctgcctttcatctcagctgaagagtctccctggacccatgatagacgcaaatataaaagcatcattctttctcatcccatcctgtttactcagcgagcccagcatccgcctaggcaccagcccacacgtcctctatattaagggttaggagatgttgggctcgcccagcatggctcctgcttccatccctcctctggcaggtctcagccagcagtcagaattcaccagtgaaaggctctgtctatcctagatctcctggggaggtgacacccggacttcagtgaatcaaatccaaagtgctttgaatgttcttaagtcatcaggatgctcacttagaattcagtcctcatctggggacagtgagaggcacattgagggagtagttctagctaccatgactggacagacacagggccagatttggcgtcttggaaaaggcggtgaaacagacccaccctggagcctctccgtgaatcaacgcactgtattccaccaagaagaacttctcccttcagctctaattcctgccccgaggatccatctgtactttgagggtatgcacacaggacagataactcactgtggctcaggaccttcatgctcagccctgaatgaatgaccctttcataaacggtggggtcctgtggacctatcaactcatcagaccttagctggggaaggaaccctaatagcagagagattgatgcagatataaaatgctttatcctctcctctcttctcttcaattcccttcctcccccacctcctttcccttccctttcctttcccccctctctctgtctctgtctgtctctctctctgtctctctttctctctgtctctgtctctctctttgttatggtgacaaaatgttttttgttttgttttgagacaggacctcattctgtagcccatgttagcttcaaatgcatgatcctcctcttccaacctcctaagttctggcatgagaggagtgagccaccataaatgctatcaccatttatggtgatagcagttaatgcttaagtataaatatcttaacccaaaacacaatattactcttctcggtatctcatgattaactttctaatagattaaattgttaagtaagggcttcagagagatgacttgatgcttaagagtgcttgctgctcttccagagaacttaagctcagttccagcatccaccaggcagtttataactgtcgattgtgaattccaggctcaagagagctgataactcttatggcttcctcagagacctgcacttaagcaaacgtatccacacacaggcaggcacactcacatacacacacacacacacacacgtgtgtgtgtgtatgtatgtatgtatatgtatatatatttaaaaactaatgaaacattttctaaaagtccaattagtaggcagaagtaaaggtcaatagttgggtatgtgccttgcacacacacaggcaccatggattttgcccccacactggggaagccttttcatattatgttaggggtctgagtttgatgtggggagatacattcatcctttcagtagagccaaagtcctggtgaattcatgactgaatagtatgaaggatgcatcttcttgctacctacatcaaggattgtcttgactgaaaagacaagagagatgttgggatggagggtgcatggttgctatcccagcacttgtgtggccaaggcaagtgggttgttatgagttcaaggctagtctgagacacttaggtcaaatcctgcctcacagaagaaggacaaggggacactgtggcagctgccacctgatggtgttggcacaggcctctaagcctaccacttgggaggtataggcaggagggtcaggagttcaaggctacccttggtcaaattaaaatacaccagcctttgtataacccaaacagaagaagcaaagcaaagagcagtagcatgactgcacaggcacttatgaggccgaggaatgaaaagcacaggtttgaggccagcctagggtacatagaaagctccaggccagccaaggcaacataaggagaccctgctcaaacaaacaaacaaaccctcattgtactgggtggtttgctgaataaggaaacttatcccaatgtaaaggatgtatccagacatttcccatactccagtctcctctcctttcttatcccttttcctgttagcccctttgtttccaggcaatttggcttcagtttttcatgttacatgtatacacatgactttatgtatgaatacacacatatgtatacatatgatatcctatatctgtgtaaaattaagggatcagaagccctcagcaagtaaagtcccgagtgaatgtgtactgtggacacattgtgatccagccatgttggtgacaccaatgcctctgctccattgggaatggaaaagcctcagccaggagatgctcaagaggttgtgacaatgtttctttaggactgagtatgacttagcgactagtgtatgcaaagactagcaactacagcttcttcctcctcccaaatatttacagcccaagactgctcaactgcaaagacctactatggagactagactccccctgtgctgtacctaatagtagctgaggttccaggttgctggtggtagtaggtgcccttagttttcttcataccctcaccacccctagtcagggttctaggatccaagtttcatgggtcttggtgagctgagtatgagaatcaagtcagtttcagaaaaagacactcttattgtgattccaagaaaaacaattattattattattattttttttgttttggagacacatttcatgtaacctcggctggcctctcagtgaggatgactgaactactgatcttcttgctgtcctcacaacaacaacagcaacaactacacacacacacacacacacacacacacacacacacaataaggatatggtttcagaagcctgtaagactaacctttgggaggctgagacagtagcattacaagttggagaccaacttaagctacttggtgactttcagacctgtctgggccaccttgggagaattaggtcttttatgtattgtttgtttgtttgtttgtttgtttgcttacttttacttttaaatatatttttattgtgtttatgcctctgtgcttactgagagcagaagaggttgctggactccctggagatagactcacaggtgcttgtgagcagctagatgtgggtgctgggagcccagcttgattcctctggactagcagcaggtgctcttagccattaagccattgtcttagggtttccattgctgtgaagagacaccctgaccaaggcaattttgacaagggacagcatttaattgggactggcttacagtttcagaagtcagtccattttcatcatggcaggaagtagggcagcgtctgggcagacatgggactagagaaggagctgagagttctaaatcttgatctataggcagccaggatgagtacctcttctgccctgggtggagcttaaacagatgacctcaaagcctacctccacagcgacacacttcctccaacaaggttacacctactccaacaagaccacacctcctaataatgccacttcccagggccaagcatatttcaagccaaaactgtctctctgtctatctatctacctacatatctatctatctatctatctatctatctatctatctatctgatatctatctatctatctatctatctatctatttatctatctatctaatatctatctacctatctatcatctagttgaagtggagtatcatgcagtcagctcaggctaaccttaaatctttctatgttgatgaggttttcttgaatacctaatcctctgtgtctacttcagaaatattgagattaccagagtataccactacacttggctgagactctgcctcaaaaaaacaaaaaccaaaacaaaaaacccaaaaaacaaaaaaacaaaaaaaccccaaaacaaccaaacaaataaaacaacactaccaccactaccaccaccaccaccaccaccaccaacatcaaaataactaatacaaggaagggctgagggcagaatttagcagtagggagctcaccgattatgtgcagcttcctagactcaatccctagtgttgtaaatgaagggatcaagtaactatagaataaaaattaaaaggaagctaaatatctggattcaatgctatccatcaatatgattggcagttaccacaccaatcaactgactcgcttttgaaactcttccttattttatgtatcttttagagactatttttcctgtaatatttttgtctatacaaggtatgtgggtccagccaggcatgggagagtacacctataatcctagcactcaggaagcagtagcaggagggaggccgtcatggtttacacagcaactttcaaaccagccaggcctgcatcatagaaaaccaagagaagatggtccaggacctagcagtcagcatgctttatacagatgcttggtggtgggatgtggcatccgagctgaaggtgaaggtgagagaatctccttttctttctggcacacacttttggaactgatggattctgggaaggcagggggcagaatggctgtaaaatctgtgcctaggtctccttaccacatgtcaccacgtcctactcaaagcctcctttgtagactgagaaaatagctcgtgttttacagattccgggttcagagtttttggggtctgtttcttcttcgagtccctacacaaaggttggcttccagtgtgtgcagacctctgttgcctctgcagctccttttcttagactcagcagctagcacccttcagccctcattcataaagtccaattaggagacaagagatgtcaggagtagactctgcaagtgggagcaaatagacccgcacattgtgacttctctcgaagggccgcgcgtctcctctgggcttgttttcagtcccattgtcggatgattacatggtcttttataatttctcatcgacagaatggagctatttgcttgcggatttatttgaaagacacaggcttatgcaaaagaaaaacagaatcgtggtgaggtagaatgatatttcagggcagcttttctcagctcgccttgtttttttttttttttttaaacacactaagagaacataatttgtaataacggctcttcagagattagatatgccagtaattcagtcttaacgctatatatgagtttgttattcatataattacacttatcaatgctgtaattcatttttatataaaaaggagcgctcttacatgcattttgttttcagggcgtacacagtccatgatttcattttgacaatattccttttaatagcgtgaggcataaagtgtggcttatggagcaccttcacatgtctaaggcctcgctttcttgaaatgtccttgaaatctgaaagaggttaaaggtccttcagcttcctgccttgacgatcgatcatccctaaccctgtgcgtatcctcctctggccttcaaccttttatttgcccatttttagactcagcttaaagtcccctcagcgttgaagccttcctgaagcaaactaagtgaccttagtcactgcagtacaaaaccaattaaccagccagtgagatgcaggctcagcaggctcagcaggcggctcacagaagtctgacaaactgagttcaatccttgagaccgacatttcagcagccaggtgtcgcgctgtggtggtagtggtgacagcagatctgtagtcctagggcgcctaggcctggagctactggtcttttgctctgactcctgtgtgctgggataaaggacatatgtcaccatgcctacgctgttttacctgaatatatagaagtagttgcacattataaaaaagaaaaagaaggtaggtgtgactgcacatacctttaacctcagtacttgggaagcagaggcaggctgatctctatgagttgaaggccagcctggtttacataacaaccccctctccacatcatgccaagcccccaaaccaaacccaacaaaagaaaagaccctgaaacctaactgacaattttcactaagttgcatcttggccctttgggtagaattcatttgccagtaaggatgtgtgggggatgtggagaccaacctggtagagttagaagtgagagacagagaggagccacaagctctggtgactccttgaagactcctgatcagaaggttcacagtgtgatctgatgtggcaacacaaaggatccaaggcagggggtgtgaggaggggtttgggggaggagggggtggctgcttcctctctcttcagggagatgtcaacaggggattggaccctccccccccccacacaccccacccccccactcctgggcaggctcctaggcaggtgagtcagactctgctaaacaacacctattgcatccccatttgcccttgaatatataaacataccctaaatgactaaaatgctctatataagctcatgtgataaacaataaaattagggctggtgagatggctcagtgggtaagagcacccgactgctcttccaaaggtccagagttcaaatcccagcaaccacatggtggctcacaaccatccgtaacaagttctgactccctcttctggtgtgtctgaagacagctacagtgtacttacatataataataaataaatctttaaaaaacaaaaacaaacaaaaaaacaataaaattagatctacactctgatgctggtcgccagagtctgaatgccgagcattgcagactccatctcatttactcccccacttcctgttctctgttcccatggggatagacctcattcttgtgctggagtcagctcctggcctcccccttgctgatgctgtgtttggtactaggcagctctttctatttctggtcctctgtggtgaacactggccttcagaaccacataggagtggagggtggggattgcaagcttgtacaaccactctggaaatcagtctggcagttcctcagaaaattggacatagtactaccggaggatcctgcaatacctctcctgggcatatatccagaagatgttccaactggtaagaaagacacatgctccactatgttcatagcagccttatttataatagccagaagctggaaagaacccagatgcccctcaacagaggaatggatacagaaaatgtggtacatttacacaatggagtactactcagctattaaaaagaatgaatttatgaaattcctaggcaaatggatggacctggagggcatcatcctgagtgaggtaacccaatcacaaaagaactcacatgatatgtggatattagctcagaaacttagaatacccaagatataagatacaatttgcgaaacacgaaactcaagaacaaagaccgaagtgtggacactttgccccttcttagaattgggaacaaaacacccatggaaggagttacagagtcaaagtttggcgctgagacaaaaggatggaccatctagagactgccacatccagggatccatcccataatcagcctccaaacgctgacaccattgcatacacaagcaagattttgctgaaaggaccctgatatagctgcctcttgtgagactatgctggggcctagcaaacacagaagtggatgcttacagtcagctattggatggatcacagggcccccaatggaggagctagagaaattacccaaggagctaaaggggtctgcagccctataggtagaagaacaatacgaactaaccagtaccccccagagctcgtgtttctagctgcatatgtatcagaagatggccttgttggccatcagtggaaagagaggcccatcggtcgtgcaaactttatatgcttcagttcaggggaacgccagggccaagaagtgggagtgagtgggtaggggagtgggggagagggtatgggggacttttgggatagcattggaaatgtaaatgaggaaaatacctaataaaaaattaaaaaaaaaaaaaaaggagtggagggcgtagcccccaaagcttgggttgtacctgatgcccaaaccaatgtgtttgctcctggattctgaacccaaagtttccagcgtctttcccagttcccactcctgcctttctctgggattccttctggttttaccactcggactgtgagatgaatagctgttgtcatttcccatggtgccaaaggacctgacatctgtaatccagcacttgagaactgaggaagaagaatcttgggttcaaggacaacctgagcaatgaagcaaggctggtctctaaaaataaaacaaaacgaaacaaacaaaccaaaaaaaaaaaaaaaaaaaatcactaccgaaaaaccctgcttttatctagttatggctgctctagcttgtaatcacagccccagggaagtggaggctagaggcgtgagaattcaaggtcacccttagctacctaggtgcaggatagcctgggctacataagacctatctaaaaagaacccaaaaaaccaaccaaacaagacgttactttctcaagagaggggagggcaagtgtggagggagagatttggagaaagtaaggagcagagccccaggggtttcggggaaggtttccttgagccagcctggggtggggtcttgtatgagcaaggtatatatttggggaggggggctggacttcagtgtcagagagcatagaagcacttggcatatgcttgcatagagagacagacagacagtagaggttgttgaatgtaacaataagtgggagatttcaaattgcaagggcaggagagatggctcagtgcttaaaaagagttgcttcacagcctgacttgaatttgacccatgaaccaatgtaaaaaccttcatccaacagtggaagttggagatgagatgttcaagggccacctagcctggaatatgcagaagcaacaagagagccagaccctgcttccaaacaaggtggttcgagacaactctcgaaaagtcctcatctgccaggcagtggtggcacaagcctttaatcccagcacttgggaggcagaggcagaggcaggtggatttctgagtccgaggccagtcttgtctacagagtgtattccaggatagccaggggtatactgagaaaccctgtctctgtatagctctgtctcgaaaaaccaaaaaagaaaaagaaaaaaagaaaaaaaaaaaacagaaaaagaaaagtcctctcttatatttgtgtacccattctcactacacacacacacacacacacacacacacacacacacgcgcgcgcacatgcactcatgcacgtacacatgcgaaattctccttttttctcttcctagctatgctataaaccctgaaaggtcgaagttcatcttgtatcttcttagggaatagcacaatgcctatcgaactgaaatgctaaatgaatgtgatgaatacgcacaagaatccatagacgttctcataggaaacagcacagacaaaaccaagacagaaatactccctgattattgaattctctcacctggcttgccatctttctcttcaccagctaacacatgtggcactttcaacaggtgtatgacacctgaagctaaatgattcatccacctgatgatcatacaagggtcttcctttatccgtggagaccaccgagaccaacagacaaggcctgaaactgtatgatgaggagttaatttacaaattggatacaataagcctacaactcagagaaaaaaataatgtattataacaaaatttacataaatatgatccctccttccttctattttattgttctatacatatctacaatctccagctgattacagataaatgaactgacagaaaagtagacgtagataaggaaaaagggagatggctatgtaacctctcagttgcaattctgtggataaatgaaagtatacttatgttattatgttacctgccattacagacatttatgttgcttcctttcctttcctttctttttttttaagattgatttatttattttatgtatatgagtacactgtagctgtacagatggttgtgagccatcaaatagttgctgggatttgaactcaggaccttcagaagagcagtctgctcttgactgctgagccatctcaccagcccttcctttccttttcttctctttttgaaacaatgtctcacgtagtctgttgtcctaagcaagaaggtaggtacctgtagttgtcataaaaaatatatattttagcttggcaatggtggtacatggctttaatcccagaacttggaagaggcaggcagatctctatgactttgaggtcaccctggtctacagagcaagttacaggatagccatggctgcacagagaaaccccgtctcgaccctccacccctgcattatgttttattatgctgagggtcatcacacaaggttaacttcctaactatgtcctaagcctatctctccaaggctgctcacccgtgtgacccgtcttaaccaaccaaagATAACTTCGTATAGGATACTTTATACGAAGTTATCAGTGGGATTAAAAGCATGTGCCACCACCAATGGGCCATCATTGAACATTTTCAATGGCTGGGTAAAATTGCTTTGTGAATATGTGGCAAATGCTCCTTATCAGCATTTGTTGCCTCTTTCCTACTCCTCACTTCCTTAAATTACTTTTAGTGTATGTGGGGTGGGGCAGGTGTACCAGGGCGTCTGTTAGAGCTCAGAGGACAACCATTACAGTCAGCTCTTCCTTCTCCCAGGTGGTCCTGGGGATGCACCTCCGGTCCTCAGGCCTGGGTATGGCACCACCGTCACCTGCTGAGTCATCTCTGAGAACAACACTTGTTTTCCTGAAGACAGTCATTCTGACTGGGTGAGATGTAATCAGTTTGAATCTGCATTTCCCTTCTGGCTATGGGTGCTGGTTGCTGCATTTCTTCTGGAAAGTTGTGACCTGTCAAATGGTTGCTGGGAATTGAACTTGGATCCTCTGTAAGACCAGAATGTACTCTTAACCACTGAGCCATCCCTCCAGTCTTTATTTTTGATAGTGCCTCCTGTGGCTCAGGTTGGCATTGAGTTCACAGGGTAGCCTAGGCTGACCTTGAACATGAAGTGATCCTCCTGCCTCAGCCACCTACATATTTCAGATGTGGTGAATCTTTCTAAAGATATGGCATGTTTCCCAATGACTGTCACTCCGTGTGACAGAGATAACCAAAAAAGCAGTATGTATAAGGTCCTTGAGTTGGAGATACAAATGAGACGCAGGCAGCCAGGTGTGTGGCAGTCTGACTAGCTGGGGTAGGCCTACTGTACAGAGAGAGGGATCTGAGCAGATGAGGGAATTCCTCTCCTCTGGAGCAGTGATGCTCTCCACAAATGAATGTCTGAGGAGAGGGGAAGCAGCTTGGTGGTTCCTACCTGGGATATCTTCTCCCACACGTTGTAGGAAGGGAGTATCTCCCTGTCTTTTATTTCATTTAATCCTTTGGAGAACTGCTAGTCAGGTGTTGTGACCTCCCAAAGACTCACAAGCACAGGAGTTGGCTTTCTCTCAGGATTTTCCTAGGAACTCAAGCTCAACACAATCTCTCTACATTTGGGTGACTAAGATTTGAGCCTGTTACTCTCCTCCTCATCTCCTCTCCAGTCCTTTTAGCACCTCACAAAGTCATCTGTGTCATAGTCCAGATCATTTTAATCTGTTAGAGCTCCTCCTACTTCATAAAGGTCCCATCCCATCATGGAACTCAGAAAAGTCACAAAGTTTTCTGTTGAATCAGTCTTTTTTTAAAACAAACAAACAAAACCACTCCTCTGTGACCATACTTCTGTCCGGCCCAGTGAACTGGGGTGTGAACACAGCTCCTCTTAATTTTTAGTTTCCTCAAGAGCACCTGCCCCTCCCTCAGGAGCACATGGTCCTTTATTCCTGGAAACGTATGGGAACTTCAGAAGGAGATAACTAAGTGTCCTAATGGCTCTGATAAACTGGTCTACCAAGGACTGATTCCCCTTCATGGTCTCAGATTACACAGCCTTTGTCCTAAGGAGGGATGGGCAGGTACACAGAGCTCAGTTTTTCTACCTCCACTGCAGTCAGACTGACTCCACCCACTGCACAAGCCACTCTGCATAAATTCTTTCATTGAGTGTTTAAATGACACCCCCAATTTCAGGAATTCAAGCGATGAGTATTTCCTGATCACCCTCTTATACTGACCCGATGCCCCATTTATCTCATTTATTTACCAGATTAGAGGCTAAAATGAAGGATGCCTTTCCTTTTTTTTTTTTTGTTTTTTGTTTTTTGTTTTTTTTTGTTTTTGTTTTGTTTTGTTTTGTTTTTTTGTTTTTTCGAGACAGGGTTTCTCTGTGTAGCCCTGGCTGTCCTGAAACTCACTCGGTAGACCAGGCTGGCCTCAAACTCAGAAATCCGCCTGCCTCTGCCTCCCGAGTGCTGGGATTAAAGGCGTGTGCCACCATACCCGGCTGCCTCTCCTCTCATTGCCATTCCTCCTTCATCCAAACAAGCCCTTGCTTAGCTTCCATCTCGGCCTCAAGTGTACACACACACACACACACACACACACACACACACACACACATACACACACACACACAAAGAGCAGTGCCCTGGGGATTTCTGATCCCTACGCTGGCTGAGAGGTTGGATTATGGGCATGCAATACCAGGTCCAGCTGTAAATTTTTTGGGGGCATGGGGGTGGGGCTAGAAAGTTGGTTCAACAAAAAAGAGATGGTATGGCATGCTTTTATAACTTCGTATAGCATACATTATACGAAGTTATtctgcctgcctctgcctcccaagtgctaggattataggtgtgtgccaccaccactgctcagctaatacatgattatgtaatagtttgtttgggcataaagtctagaatacacagaaactataaagctataaatgcagtatactctgggcaggagcaatgagctgctggcttcagggaatggtggaggtgagtagagtcgcccccccttcccccatgaagtttgctttgggtttgtaaacctgttgctcccttcccttccctccttccctccctcccttcctccctttccctctctctttctctgtttctgcttctctgtctgtttctctgtctctgggtgtggagggggagggagagggagagggagagagagaaatcatccaggctagaggacagtttgtataattctactcaggatctcactaagtagtccaggctgtccttgtggtcactatataatacaagcttggccctgaaggacggtgatcttcctgcctcagctactaattggctaggattataggtgtgagccaccacagcaactgtgttactttaaaaaacaaaataaaaaatggtcaagtccttccttccttccttcctccctccctccctccctccctccctctctccctccctccctctctccctccctcctccctccctctctccctccctccctccctccctctctccctctctccctccctcctccctccctctctccctccctccctccctccctccctctctcccttcccctctctttctttctttctttctttctttctttctttctttctttctttctttctttctttctttctttctttctttcttccttccttccttccttccttccttccttccttcctttctgcatttctgcatttctgcatttctgcatttctatgtagttctggttggccttgaacccacaatcctttctccccaggtactgggattacaggtgtgtcatacctgacaaggatcgtattttattcagggaacgtgtccaggtagcagacagtaaagcaccgcccccctcacgggagaggcactttcctccaggttgtcttttagtcataagtctgggttgttctcaccatgaatgcgcatgacaggcaggctgacgaggtcttggcagcccttagccggaggcggctctggcggagaggaagcgagctttcctctcccccaggccgaccctcctctgccttcctcacattcttccactgtctgggtcatgctgggactggccctgcagtctcaggcatcttgggctctggcattgtccccaggttagcgtctctcacccaggtgtccttgaggaagctccttggagacttgttttcctcctgccttggtgaagctcttgatcctgagcagctgaaagcgagctgcaaaggctcccgttcggggacggtgttaatattcttcatacctcgagcaggtcaacagcacgtgtctaatgtaaagtaatttattctgttagtctcttggtttcctgctgccaggaacccctggcatatggcgttcccgtaaggcttggagacggagagggaattctgggcatagcaaggcatccgcattcattgatatgtttagtatcttggcttgaggatgaaattctaaacctcggtctcagtggctctcagctgtgggatggtaaagtatcttcccaagtctgctgcagtcactacagtgatgttgggactcagagtcgctgagccttggcttggagacctgataagggcttgtaagagtagtacctcagtctccctaaggcctgcctggagttctgcactgcaactgtgtccgaggagtctcccttatatgtttatttacgatgttttatttgtgtgcatgtgtgtataaatgactgtgtgtgtgtgtttacatgtacatcaagtagtttacatgtatatcatgtgtggatgtcagagcaacttgtagtagttgatcttgatggcacttaaaaaaatcaatcagtaagttgataagttatgtgtgtgtgtgtgtgtatgtttagagcatgtgtggaggtcaggagacatgttttgggtattagttctcctagtccaccataagggtcttagggattaaacaggtctcttaggcgtggtggtcctaagtcacctcactggtccttcttttttgaaacagggtctcattctgtacccttggctgactgagaaccggatgtgtagaccaggctgaccataaactcatagagatctgactacatttgcttactgaatgcaaggattaaaggtgtgtgccatagtgctggtgtgtgtgtgtgttaggaacttactttttttttctctttttctgtagagtcttgtgtgtcccaggctgttcttaaactctccacgtggtcaagggtgcccttgaattcctgattctcccatttctacttggggttacaagcgcgtatcaatacgctggggactgaacacacggctgtgcgcatgctccacaaacactccatcaaatgagatgtgtccccagcttccttttgtctttgttttagaaacagtatgtcactgtagctcagtcaaagctggcttttaaatcctggttcccccaaccccacctccccagggctgagatggcaggtgtgtatcaacacacccagacttatgcctgtgttcctgccttctcccatcttgtggaattgttatgacgttttggaagcaaaagatagtgtgctcccttggcaacaggacaggtaaaatcccactgtgagtggcactttttctcacactaagaactcttctaaagggagggtgttttcttaacacctcctgtggctggaccgagcagggaggactagccttggccttggaggttttgtctcaagcatagctttataatcatcactagactgcctcatttacagggttgaacttctcactgtgctgccaagttcacacagtaggggtttgcttggtcagaggttctgcatggggctgacggtttcctgtatagagagagaatagaaggagtggagatcagtagagactctgggcatggggatgactaatggaagtttcttatgtgtctgtagtagagaacttccttcttaaggccaaggataggttatttttgcagtgctgggattgaactcatgacctcgtgcatgcaaggcaagtgatcgcccattgagtcacatccccagtccagtcaggattagctctgtgtactatagcaggaacccttttgttgagcttagtattaatcacaagattgcttggctagggcaagatgcaaggccattggcagctgagagcttggggcctttttcatcttttgtttcttttctttgtctttgtttcttggcggggtctcactatgtagttttagctgacctcaaactcatagatatccacctgcctctgtgtcctgagtgctgggattcaagatgggtgccaacattttatttttctacagctgcccacggcctgcccacagttgtagctctggttaggccagtgtctcaccattgggcagcatccctgttatcgtcctgggttcagtggcgattgaagaggcttgccttgcctgcagcagaaagtccacctctttagtctgggtttacacttagaccccagtaaaggctatggacaccttgatgtatgtcaacagctttagacacactcctgaggacaccatttgtatctactgcacagcactgcagtttgaattgctctctgtgagccttgtcttactctacttaggcctctggagacacgatttatgtctcatttacttcccctgaccatttcatagaatgacagacctgggatttgaacccatgtttttccaaagcagcattctttttttttttttttttttgacacagggtttcatgtaggccaggctagcctagaacttcttatatggtcgaggatgaccttgaacttgttccttcgtcttctgtttccctgggattacaaatccatacccagtgctaggactgagcccagggtttcatgcatgctaagtgtgcactctgtcaactgagccatgtccaggggtcagagagctgtaccctatgttgtgctagcccgactccctgacaatcagaagcctccgagctcccatccatcacttctccctcacggatacgatccttaacaaatgccaaactggctgggcttggtgttaccacctgtcatcccaacagctctcgaggttgcggcagcctgagtaacacagccatgcttatgatgggtccctgggtttgatccttagccatggggtgggatgggagccaatgacatactgctgctagctgtccatatgggccacactgtctgactcctcccactacctcctggcggagtggggtgataggtgtcatgtttggccatgtgaacaggtagagattggggtttggaatctatctggagccagaatttccaggtttgcctctcaggttggctacttctgctttgtggccctgccttagttcaggtatgtgatcttgttcaatcttggttgtcaagttgattggatctaggatcaactaaaagatgcctcttttcttcctttcctttcctttcctttcctatcctttcctttcctttcctttcctttcctttcctttcctttcctttcccttcccttcccttccctccctccctccctccctccctccctccctccctgcctcccttctctcctctatttctttctttctttctttctttctttctttctttctttctttctttctttctttctttctttctctctctctctctttctctctctctctctctctctctctctctctctctctttctttcttcctttctttctttcaaaggatgaatactgaaaggggaagaccctgtgtgagaattggcagcatcttctggctgtagcccagaaacaaagagggagacgcagggttccttccatgcccaccttcacctgctcctggtgatggtatctagtctgttgctggctggcaccagccaaccaagcttcttcaggtttgcaacttcaactgaagacctgtggctcccaaggcatccttcagacctttctgagcacactggtactcatggtatctggtcttacagagagacaaccgggtgaccagtctccatggcacccagactccattgttggactacccatcctggatagtgtgagccaatccaataagccgaccccctttcaaacttttaagtgaattcttttttttttttttaaagatttatttatttatttatttatttatttattatatgtaagtacactgtagctgtcttcagacactccagaagagggcgccagatctcattatagatggttgtgagccaacatgtggttgccgggaattgaactcaggacgttcagaagagcagtcaatgctcttaaccgctgagtcatctctccagcccttaagtgaattcttatttttggttaatatctttaatgtggtacatattaacaattttaatttttaagagtttatttttattgttcctaattgtatatgtgagtatgagcctgtgtgtgaataaatgctcatgagtacaggtgcccacagaggccaccaaccttggataccggggaagctggcattacaggtgactgtgagctgcctgacatggctgctgggaactgaactcaggtcctctggaaaaatagcactctgctcttaaccaaggggtccctctccagactattccctaggtttccttcctctgagaactgtgacggatataatcccactgtaaatcaggctgatgcagtgaacctgtgcccttcctctaggctgagctgttggtgctctggcagagagacaatccctttaagggattctcaaaccactgccaaggtcacacagctagctgtcacctcagccactctagaggttgagccaggaagatcacaagttcaaggtctgcttcagctgtaggatgagttcaaggctatcccgggcaaatcagtgagactttgtctcagaataataattaaaaaaaaaaaaaagtggggggagttgggagctgggctatagctctgtggatgaagtctatctagcatgtgggggactctagcttcactctctaataaaccaagctccaataaaaagataaaaagacagcacaattaagaaattgtcctgaattttgagccctgatcagtcacttgcaaagaccataagctctggttaagagactgtcccaatggtccacttgctaaagtcacaaagggagtgttgttggaaggtcataaaactcttaaaagttaaggtctgggactggaaagatggctcagtggttaagagcactgactgctcttccagaggtcctgagttcaattctcagcaaccacatggtgactcacgaccctttgtaatgggatctgatgcctgtctgtgtgtctgaagacagctatagtgtactcatatacataaattaaagaaataaataaaaaatatttttaaaaaaacgttgaggtctttggaggaggtctccctgtgggagccattttcttctctttcccttggttctgtgctgatactataaagcaatgctaatgctgcaaccttttatttaatacagttccttgtgttgtggtgaccccagccataaaatgcttatttattgctacttcgtaagtgtaattttgctactgttatgaactgtagtgtaaatgtccgtgttagccagtgttcttagacaatcctttagaaagggtcattagacgcctaaagaggtcatgactttctttgagaaccagtgccataaggagtttctttaccatgcatccccattatagctcatggtcttgcctgtgtcccaaagtcatgaggccactcaatcaggttggaaccccccaaatcacaaaccagccaaagcttttctctttctgattagatcatctcaggtgctttgttacagtgtcagaaaactaacaatggtatttccagtctctattgctatcttttgcatctatctatggcaggataaggtcaacaaaaatttcaggacaaggcttatacttaaaaaatgtaaacagacttaaacagagtagattctatgatgaaaaaaagaaactgttctcagcatgtatattgctcactaacagtcagctcctggaggcagggtttaccagggagcaatgagatcttatggatgtggcagctctgcacagacacttgccatcattattagagtatattagcttcagtgtggaagatggacttaaagaagttccagcagccaggtggtgacggcacacacatttaatcccagtactctggaggcagaggcatgtggatctctgtgagttcaaggccagcctggtatacaaagcaagatccagtacagccagggctacacagaaaaacagtttcaacacacacacacacacacacacacacacacacacacacacacacacacacacacagagttctagtagggccctgagggaggcaggggtgcaggacataggaactctagttctatcaagagtaatgtgttggggctgtagagatgtcgcagtagttaagagtgtttgttgttcttgcagaagattgggcttagtccccagcacctacatggtggttcacaactgtttgtaacttaactccagttccaggggttccagcatgtagtgtacatatatacacaagcaggcacaacactcatacacattaaaacaaatgtaagagggagatgagtgagtgtggatcgcatctttggaaagggagggagttctctgctgggggggagtgaattccacgcgagtgcggaatttttgttttttgttttttgttttcaatgcagggtatctctctagctctggcttatgtggaactcactgtgtagatcagggtagtcttgcattcacaaagatctgactgccttgagtgttgggatcagaagtgtgtaccatcactcctggctagtgtgtgtaatttttaaccccttttcctttaaaaaaatttttttttagatttatttatttattatatgtaagtacactgtagctgtcttcagacacaccagaagagggccacccccatgacccactcttacaaagaatatgagatggaattcctagttgtgaaaggaattctgacagtgcaggaggcagaggcctagctggcttcctgagggttcaatcctggtagaagaagagaaacaatttctgtggattatcctctgattgtcacacatgtgctgtgacacacgtacacacaaaataaacagagagatagaggagagataggtgatagatagatgatgaatagatggataatagttggatagatggatgataaatagataaaatagattcatagatgataggtgatagattgataaatgatgatagattgatagatgaaagatgattgacagatgatgataggtgatagatggtagatagattaacaaaaagaatatctgacagaagcactctaaagaaggcagtgttttctctggtccacaggtgaggcttcagtccgcagagtggaaaggcatggtaggagcacgaggcagctggtcatgtggtactcacagtgaggaagcattgggagatgaaggctggtgctcagcctctcctttttactcagctcaggacccccatccctcgaatggcgccacccacatttccctgttcagtgaaaagcattctgagacaccttcacggacatactcggggatgtgtctcctaggtggctgcaaatctaatcaagtcgacagtgaggaagaagcactacccaccaccgtgaatacctgtcagccagtgggtcacaggtgtgagtcactgagcaggaaaaggatgcttgtgaagccgtgcaaagatggggctggaacggtggattgctggttaagagcactggtgttcttgcagaggccctgagcatttccagtgtctacatcacgtgactcccagctgcctggacctccagatctagaggaccagaacaagaggaccagaacaagactggctctaatattgaattgaatttagaagattacccctcatattgtaaaaccaagtagtcagacacaagtaacaaaagatacctgtggttttatgttcattttgagacgggttcccaagtagtccagactggccttgaactcactgtgtggctgagaatggctttgaatttcttgttttcctgcctctttctcccaagtgctgcgatcacagacatgtagcggcacaccccgtttatggagagctggagattagatccagggccttgtgtatgctaggtaagcactctaccaagtgagtcacgtccccagcccaagacatctggtttgaaccagatcttttcattaggttaagcaggaaggcagcttgcaacacatgcatgggaagtgtgccatcttggtttaatgagtgggtttctgcggattgttgaaacacttcaacttccttaacccagtatctgatgaaggagcaaggatagagaaattaatttaccacacactaattaaaggggggtgcgcactgtatacacagtgaaagtctctggaataaatatttgataaacagtatctggcaaattaaaaacccgaaatgttaaattaaatgcaaattaaaaatctggaatgttaaattaattaaatacagaaaattgcatcaaacagcattacaagtcttagttaaatcagggagcctcgctcccagcctcacgtcgcccctttcgcagtctttattcacctgttgggaataaataagtcacagccgcagtgcagtttccatgaatttacatgtcgtgctgcgcagtcatttctggggagacttgagggaggaaactaagtagggaggagaatggacgttctactcatgtggacaaaaagctgaaagatttagccaaaccctgaatcctcttctctcttgagataagcacctgtaagtttgtttgtgcaaagggttccccaggtacagtgattcccacaacctactggccgagcatgtgtctggccagagcagaaaaatcagtgcttagaccaaccaggctcagagtgaccctcaagactagccttaggctgtgactttgctggggaaatacccaagaggctaaatcctgtgatccagtagaagggtcagctagtggcagatcacagcggcttcttgggtctctggagagatgctttctgtcattctgtcattgtacacttggtcgagacagcatcaatcttggctggccctttgtgggtttttggtttacttatttgcatttactgtagccttgcggatagagcatagggactcttgtcaggttggcgctctgccctgaactacacctcagacttctctgaatttcaaaatcgtccctgtttgtgatgcctcacggcactatgggtaggacacagtgctttgcagattgagtctcacttctgcaagttaacctgaattctaaagctgtctgaaatcactcagttgaacttcctccctcttccttccttgtttccttcctcaccctttctccctttccctatccttttctccttctctcttgtctcttctccttacatccatgctttgtggtaggaggacaacttgtagaagccaattctctctttccaccactgggttctggggattagattcaggtttgtgggcagctgcctttacgggctgagccattacactggcccagaattccaattctttgaggggaaaggagcaaccacaggagggaccgtgcatggacacatagttggaggttggaaggggaccaggcaggatgggccttggtagcacaggtctgggaggaacacaggaagcagctgcagtgatggtctcagtgctctgtgccagcccaattcctttcccagtgccctgggcacagtggagcttggctatacagctgcagggcaatgaacccagaggtgatgctctgatggcagtggtcagcatgggggtgaggatctgttccttcagaggtcaggtagatggtgctggctgtcagtggggacctcatgctggtctgctggctacaacagttctatgagggctgggctgttctcaaaacaacttggtggtcaggccccagggaaggagagctgagtcacctactgatcatttaagactaaatggtgacttatggtcagtagcagagaccttgccaaacatgcaccaggttcaaattcagttcctagctatacacacacacacacacacacacacagggagagagagagaaagagagagagagagagacaggcagacagacacagacacagacacagacacagacacagacacagacacagacacagacagacaggaggaaggggaaaggggaaaggagagggaagaaaatcatgagtcttacaggaggcaaacaaaacctcaagcccatctttgagtatggacagagatagtattgccagcctttttttttttttttttttttttttttttaaagccacatgccaatttgtaagtcccaccaaagactctgaatgctcagcagaacattgcctgcctaacatgaagagtagtccacgggacagcttcccaggatgcttgctgggtaacagccagcagaaatggcagtctctgtgtaagctgctctgatatcctgcggtcttgacttttagctttatcgttatcatttgtatccttttgatattaggtatactaaagccaggtgtggtgcaacacacctttaatccaggcacttgagaggcagaggcaggcagatctttatgagtttgaggccagcctggtctagagagtgagttccaggacagctcaggctacatagagaaaccctgcctcaaaccaaccaaccaactaatcaaccaaccaaccaaccaaccaaccaaccaaccaaccaaccaaacaaccaaccaaacaacaaaccaaacaaccaaccatttaggtatactgtataacctcctcagtccacaaatggctgatgtcacaagatctctaaagttacatcccactgggtcctgtgttgcaggttgttggttgttgtctccatcaccccagacagaatgtgatccctagtccaaatagtgcacaggcttagcacatctacaggcattttcttttactcacgagcctttgagctaatcagcacatcacatgagactcaagctttatctgggaagaacaagctaaagttggctcacttcttcaaggaaggaagaatatagacatagtcgttgcctaaacaacatcttttgttgtatgtatattattgtatgtatgtagatttctgcagagcacagctacatttctatataatacatatgtaaaataacattctaa
>Sox2_DistalLCR_DHS19andDHS20andCTCF25toDHS26
aacaaacaaacaaacaaacaaaaagaggactgggcacgcagctcagtgacagggaagtgctgccgttggctcccatgtcagtattcacatcagatcaataagcctttgcattcctggggtcacttctccagaagttcagaggtgactgactccaggcacagcttccgttgcaggggtatgggtcttgaatgcatgtgtgtgttttcccctcagcctagttcactgctgttccccaggaatccctaggtgcccggtaataaatgcactcaattacttttagtaatattagtaaaaattgtaaggaaagcattctcagaagatggagatgcgaccgagccatagagtcaaagtcagcaatggagtctggtttgcaatcacagattgcgtctagctttcccacaggatatgtggaagtagacaccagggacctgtacagttagttctgcaaacaacttgccttagctcagcctctgcctttcatctcagctgaagagtctccctggacccatgatagacgcaaatataaaagcatcattctttctcatcccatcctgtttactcagcgagcccagcatccgcctaggcaccagcccacacgtcctctatattaagggttaggagatgttgggctcgcccagcatggctcctgcttccatccctcctctggcaggtctcagccagcagtcagaattcaccagtgaaaggctctgtctatcctagatctcctggggaggtgacacccggacttcagtgaatcaaatccaaagtgctttgaatgttcttaagtcatcaggatgctcacttagaattcagtcctcatctggggacagtgagaggcacattgagggagtagttctagctaccatgactggacagacacagggccagatttggcgtcttggaaaaggcggtgaaacagacccaccctggagcctctccgtgaatcaacgcactgtattccaccaagaagaacttctcccttcagctctaattcctgccccgaggatccatctgtactttgagggtatgcacacaggacagataactcactgtggctcaggaccttcatgctcagccctgaatgaatgaccctttcataaacggtggggtcctgtggacctatcaactcatcagaccttagctggggaaggaaccctaatagcagagagattgatgcagatataaaatgctttatcctctcctctcttctcttcaattcccttcctcccccacctcctttcccttccctttcctttcccccctctctctgtctctgtctgtctctctctctgtctctctttctctctgtctctgtctctctctttgttatggtgacaaaatgttttttgttttgttttgagacaggacctcattctgtagcccatgttagcttcaaatgcatgatcctcctcttccaacctcctaagttctggcatgagaggagtgagccaccataaatgctatcaccatttatggtgatagcagttaatgcttaagtataaatatcttaacccaaaacacaatattactcttctcggtatctcatgattaactttctaatagattaaattgttaagtaagggcttcagagagatgacttgatgcttaagagtgcttgctgctcttccagagaacttaagctcagttccagcatccaccaggcagtttataactgtcgattgtgaattccaggctcaagagagctgataactcttatggcttcctcagagacctgcacttaagcaaacgtatccacacacaggcaggcacactcacatacacacacacacacacacacgtgtgtgtgtgtatgtatgtatgtatatgtatatatatttaaaaactaatgaaacattttctaaaagtccaattagtaggcagaagtaaaggtcaatagttgggtatgtgccttgcacacacacaggcaccatggattttgcccccacactggggaagccttttcatattatgttaggggtctgagtttgatgtggggagatacattcatcctttcagtagagccaaagtcctggtgaattcatgactgaatagtatgaaggatgcatcttcttgctacctacatcaaggattgtcttgactgaaaagacaagagagatgttgggatggagggtgcatggttgctatcccagcacttgtgtggccaaggcaagtgggttgttatgagttcaaggctagtctgagacacttaggtcaaatcctgcctcacagaagaaggacaaggggacactgtggcagctgccacctgatggtgttggcacaggcctctaagcctaccacttgggaggtataggcaggagggtcaggagttcaaggctacccttggtcaaattaaaatacaccagcctttgtataacccaaacagaagaagcaaagcaaagagcagtagcatgactgcacaggcacttatgaggccgaggaatgaaaagcacaggtttgaggccagcctagggtacatagaaagctccaggccagccaaggcaacataaggagaccctgctcaaacaaacaaacaaaccctcattgtactgggtggtttgctgaataaggaaacttatcccaatgtaaaggatgtatccagacatttcccatactccagtctcctctcctttcttatcccttttcctgttagcccctttgtttccaggcaatttggcttcagtttttcatgttacatgtatacacatgactttatgtatgaatacacacatatgtatacatatgatatcctatatctgtgtaaaattaagggatcagaagccctcagcaagtaaagtcccgagtgaatgtgtactgtggacacattgtgatccagccatgttggtgacaccaatgcctctgctccattgggaatggaaaagcctcagccaggagatgctcaagaggttgtgacaatgtttctttaggactgagtatgacttagcgactagtgtatgcaaagactagcaactacagcttcttcctcctcccaaatatttacagcccaagactgctcaactgcaaagacctactatggagactagactccccctgtgctgtacctaatagtagctgaggttccaggttgctggtggtagtaggtgcccttagttttcttcataccctcaccacccctagtcagggttctaggatccaagtttcatgggtcttggtgagctgagtatgagaatcaagtcagtttcagaaaaagacactcttattgtgattccaagaaaaacaattattattattattattttttttgttttggagacacatttcatgtaacctcggctggcctctcagtgaggatgactgaactactgatcttcttgctgtcctcacaacaacaacagcaacaactacacacacacacacacacacacacacacacacacacaataaggatatggtttcagaagcctgtaagactaacctttgggaggctgagacagtagcattacaagttggagaccaacttaagctacttggtgactttcagacctgtctgggccaccttgggagaattaggtcttttatgtattgtttgtttgtttgtttgtttgtttgcttacttttacttttaaatatatttttattgtgtttatgcctctgtgcttactgagagcagaagaggttgctggactccctggagatagactcacaggtgcttgtgagcagctagatgtgggtgctgggagcccagcttgattcctctggactagcagcaggtgctcttagccattaagccattgtcttagggtttccattgctgtgaagagacaccctgaccaaggcaattttgacaagggacagcatttaattgggactggcttacagtttcagaagtcagtccattttcatcatggcaggaagtagggcagcgtctgggcagacatgggactagagaaggagctgagagttctaaatcttgatctataggcagccaggatgagtacctcttctgccctgggtggagcttaaacagatgacctcaaagcctacctccacagcgacacacttcctccaacaaggttacacctactccaacaagaccacacctcctaataatgccacttcccagggccaagcatatttcaagccaaaactgtctctctgtctatctatctacctacatatctatctatctatctatctatctatctatctatctatctgatatctatctatctatctatctatctatctatttatctatctatctaatatctatctacctatctatcatctagttgaagtggagtatcatgcagtcagctcaggctaaccttaaatctttctatgttgatgaggttttcttgaatacctaatcctctgtgtctacttcagaaatattgagattaccagagtataccactacacttggctgagactctgcctcaaaaaaacaaaaaccaaaacaaaaaacccaaaaaacaaaaaaacaaaaaaaccccaaaacaaccaaacaaataaaacaacactaccaccactaccaccaccaccaccaccaccaccaacatcaaaataactaatacaaggaagggctgagggcagaatttagcagtagggagctcaccgattatgtgcagcttcctagactcaatccctagtgttgtaaatgaagggatcaagtaactatagaataaaaattaaaaggaagctaaatatctggattcaatgctatccatcaatatgattggcagttaccacaccaatcaactgactcgcttttgaaactcttccttattttatgtatcttttagagactatttttcctgtaatatttttgtctatacaaggtatgtgggtccagccaggcatgggagagtacacctataatcctagcactcaggaagcagtagcaggagggaggccgtcatggtttacacagcaactttcaaaccagccaggcctgcatcatagaaaaccaagagaagatggtccaggacctagcagtcagcatgctttatacagatgcttggtggtgggatgtggcatccgagctgaaggtgaaggtgagagaatctccttttctttctggcacacacttttggaactgatggattctgggaaggcagggggcagaatggctgtaaaatctgtgcctaggtctccttaccacatgtcaccacgtcctactcaaagcctcctttgtagactgagaaaatagctcgtgttttacagattccgggttcagagtttttggggtctgtttcttcttcgagtccctacacaaaggttggcttccagtgtgtgcagacctctgttgcctctgcagctccttttcttagactcagcagctagcacccttcagccctcattcataaagtccaattaggagacaagagatgtcaggagtagactctgcaagtgggagcaaatagacccgcacattgtgacttctctcgaagggccgcgcgtctcctctgggcttgttttcagtcccattgtcggatgattacatggtcttttataatttctcatcgacagaatggagctatttgcttgcggatttatttgaaagacacaggcttatgcaaaagaaaaacagaatcgtggtgaggtagaatgatatttcagggcagcttttctcagctcgccttgtttttttttttttttttaaacacactaagagaacataatttgtaataacggctcttcagagattagatatgccagtaattcagtcttaacgctatatatgagtttgttattcatataattacacttatcaatgctgtaattcatttttatataaaaaggagcgctcttacatgcattttgttttcagggcgtacacagtccatgatttcattttgacaatattccttttaatagcgtgaggcataaagtgtggcttatggagcaccttcacatgtctaaggcctcgctttcttgaaatgtccttgaaatctgaaagaggttaaaggtccttcagcttcctgccttgacgatcgatcatccctaaccctgtgcgtatcctcctctggccttcaaccttttatttgcccatttttagactcagcttaaagtcccctcagcgttgaagccttcctgaagcaaactaagtgaccttagtcactgcagtacaaaaccaattaaccagccagtgagatgcaggctcagcaggctcagcaggcggctcacagaagtctgacaaactgagttcaatccttgagaccgacatttcagcagccaggtgtcgcgctgtggtggtagtggtgacagcagatctgtagtcctagggcgcctaggcctggagctactggtcttttgctctgactcctgtgtgctgggataaaggacatatgtcaccatgcctacgctgttttacctgaatatatagaagtagttgcacattataaaaaagaaaaagaaggtaggtgtgactgcacatacctttaacctcagtacttgggaagcagaggcaggctgatctctatgagttgaaggccagcctggtttacataacaaccccctctccacatcatgccaagcccccaaaccaaacccaacaaaagaaaagaccctgaaacctaactgacaattttcactaagttgcatcttggccctttgggtagaattcatttgccagtaaggatgtgtgggggatgtggagaccaacctggtagagttagaagtgagagacagagaggagccacaagctctggtgactccttgaagactcctgatcagaaggttcacagtgtgatctgatgtggcaacacaaaggatccaaggcagggggtgtgaggaggggtttgggggaggagggggtggctgcttcctctctcttcagggagatgtcaacaggggattggaccctccccccccccacacaccccacccccccactcctgggcaggctcctaggcaggtgagtcagactctgctaaacaacacctattgcatccccatttgcccttgaatatataaacataccctaaatgactaaaatgctctatataagctcatgtgataaacaataaaattagggctggtgagatggctcagtgggtaagagcacccgactgctcttccaaaggtccagagttcaaatcccagcaaccacatggtggctcacaaccatccgtaacaagttctgactccctcttctggtgtgtctgaagacagctacagtgtacttacatataataataaataaatctttaaaaaacaaaaacaaacaaaaaaacaataaaattagatctacactctgatgctggtcgccagagtctgaatgccgagcattgcagactccatctcatttactcccccacttcctgttctctgttcccatggggatagacctcattcttgtgctggagtcagctcctggcctcccccttgctgatgctgtgtttggtactaggcagctctttctatttctggtcctctgtggtgaacactggccttcagaaccacataggagtggagggtggggattgcaagcttgtacaaccactctggaaatcagtctggcagttcctcagaaaattggacatagtactaccggaggatcctgcaatacctctcctgggcatatatccagaagatgttccaactggtaagaaagacacatgctccactatgttcatagcagccttatttataatagccagaagctggaaagaacccagatgcccctcaacagaggaatggatacagaaaatgtggtacatttacacaatggagtactactcagctattaaaaagaatgaatttatgaaattcctaggcaaatggatggacctggagggcatcatcctgagtgaggtaacccaatcacaaaagaactcacatgatatgtggatattagctcagaaacttagaatacccaagatataagatacaatttgcgaaacacgaaactcaagaacaaagaccgaagtgtggacactttgccccttcttagaattgggaacaaaacacccatggaaggagttacagagtcaaagtttggcgctgagacaaaaggatggaccatctagagactgccacatccagggatccatcccataatcagcctccaaacgctgacaccattgcatacacaagcaagattttgctgaaaggaccctgatatagctgcctcttgtgagactatgctggggcctagcaaacacagaagtggatgcttacagtcagctattggatggatcacagggcccccaatggaggagctagagaaattacccaaggagctaaaggggtctgcagccctataggtagaagaacaatacgaactaaccagtaccccccagagctcgtgtttctagctgcatatgtatcagaagatggccttgttggccatcagtggaaagagaggcccatcggtcgtgcaaactttatatgcttcagttcaggggaacgccagggccaagaagtgggagtgagtgggtaggggagtgggggagagggtatgggggacttttgggatagcattggaaatgtaaatgaggaaaatacctaataaaaaattaaaaaaaaaaaaaaaggagtggagggcgtagcccccaaagcttgggttgtacctgatgcccaaaccaatgtgtttgctcctggattctgaacccaaagtttccagcgtctttcccagttcccactcctgcctttctctgggattccttctggttttaccactcggactgtgagatgaatagctgttgtcatttcccatggtgccaaaggacctgacatctgtaatccagcacttgagaactgaggaagaagaatcttgggttcaaggacaacctgagcaatgaagcaaggctggtctctaaaaataaaacaaaacgaaacaaacaaaccaaaaaaaaaaaaaaaaaaaatcactaccgaaaaaccctgcttttatctagttatggctgctctagcttgtaatcacagccccagggaagtggaggctagaggcgtgagaattcaaggtcacccttagctacctaggtgcaggatagcctgggctacataagacctatctaaaaagaacccaaaaaaccaaccaaacaagacgttactttctcaagagaggggagggcaagtgtggagggagagatttggagaaagtaaggagcagagccccaggggtttcggggaaggtttccttgagccagcctggggtggggtcttgtatgagcaaggtatatatttggggaggggggctggacttcagtgtcagagagcatagaagcacttggcatatgcttgcatagagagacagacagacagtagaggttgttgaatgtaacaataagtgggagatttcaaattgcaagggcaggagagatggctcagtgcttaaaaagagttgcttcacagcctgacttgaatttgacccatgaaccaatgtaaaaaccttcatccaacagtggaagttggagatgagatgttcaagggccacctagcctggaatatgcagaagcaacaagagagccagaccctgcttccaaacaaggtggttcgagacaactctcgaaaagtcctcatctgccaggcagtggtggcacaagcctttaatcccagcacttgggaggcagaggcagaggcaggtggatttctgagtccgaggccagtcttgtctacagagtgtattccaggatagccaggggtatactgagaaaccctgtctctgtatagctctgtctcgaaaaaccaaaaaagaaaaagaaaaaaagaaaaaaaaaaaacagaaaaagaaaagtcctctcttatatttgtgtacccattctcactacacacacacacacacacacacacacacacacacacgcgcgcgcacatgcactcatgcacgtacacatgcgaaattctccttttttctcttcctagctatgctataaaccctgaaaggtcgaagttcatcttgtatcttcttagggaatagcacaatgcctatcgaactgaaatgctaaatgaatgtgatgaatacgcacaagaatccatagacgttctcataggaaacagcacagacaaaaccaagacagaaatactccctgattattgaattctctcacctggcttgccatctttctcttcaccagctaacacatgtggcactttcaacaggtgtatgacacctgaagctaaatgattcatccacctgatgatcatacaagggtcttcctttatccgtggagaccaccgagaccaacagacaaggcctgaaactgtatgatgaggagttaatttacaaattggatacaataagcctacaactcagagaaaaaaataatgtattataacaaaatttacataaatatgatccctccttccttctattttattgttctatacatatctacaatctccagctgattacagataaatgaactgacagaaaagtagacgtagataaggaaaaagggagatggctatgtaacctctcagttgcaattctgtggataaatgaaagtatacttatgttattatgttacctgccattacagacatttatgttgcttcctttcctttcctttctttttttttaagattgatttatttattttatgtatatgagtacactgtagctgtacagatggttgtgagccatcaaatagttgctgggatttgaactcaggaccttcagaagagcagtctgctcttgactgctgagccatctcaccagcccttcctttccttttcttctctttttgaaacaatgtctcacgtagtctgttgtcctaagcaagaaggtaggtacctgtagttgtcataaaaaatatatattttagcttggcaatggtggtacatggctttaatcccagaacttggaagaggcaggcagatctctatgactttgaggtcaccctggtctacagagcaagttacaggatagccatggctgcacagagaaaccccgtctcgaccctccacccctgcattatgttttattatgctgagggtcatcacacaaggttaacttcctaactatgtcctaagcctatctctccaaggctgctcacccgtgtgacccgtcttaaccaaccaaagATAACTTCGTATAGGATACTTTATACGAAGTTATTGGGATTAAAAGCATGTGCCACCACCAATGGGCCATCATTGAACATTTTCAATGGCTGGGTAAAATTGCTTTGTGAATATGTGGCAAATGCTCCTTATCAGCATTTGTTGCCTCTTTCCTACTCCTCACTTCCTTAAATTACTTTTAGTGTATGTGGGGTGGGGCAGGTGTACCAGGGCGTCTGTTAGAGCTCAGAGGACAACCATTACAGTCAGCTCTTCCTTCTCCCAGGTGGTCCTGGGGATGCACCTCCGGTCCTCAGGCCTGGGTATGGCACCACCGTCACCTGCTGAGTCATCTCTGAGAACAACACTTGTTTTCCTGAAGACAGTCATTCTGACTGGGTGAGATGTAATCAGTTTGAATCTGCATTTCCCTTCTGGCTATGGGTGCTGGTTGCTGCATTTCTTCTGGAAAGTTGTGACCTGTCAAATGGTTGCTGGGAATTGAACTTGGATCCTCTGTAAGACCAGAATGTACTCTTAACCACTGAGCCATCCCTCCAGTCTTTATTTTTGATAGTGCCTCCTGTGGCTCAGGTTGGCATTGAGTTCACAGGGTAGCCTAGGCTGACCTTGAACATGAAGTGATCCTCCTGCCTCAGCCACCTACATATTTCAGATGTGGTGAATCTTTCTAAAGATATGGCATGTTTCCCAATGACTGTCACTCCGTGTGACAGAGATAACCAAAAAAGCAGTATGTATAAGGTCCTTGAGTTGGAGATACAAATGAGACGCAGGCAGCCAGGTGTGTGGCAGTCTGACTAGCTGGGGTAGGCCTACTGTACAGAGAGAGGGATCTGAGCAGATGAGGGAATTCCTCTCCTCTGGAGCAGTGATGCTCTCCACAAATGAATGTCTGAGGAGAGGGGAAGCAGCTTGGTGGTTCCTACCTGGGATATCTTCTCCCACACGTTGTAGGAAGGGAGTATCTCCCTGTCTTTTATTTCATTTAATCCTTTGGAGAACTGCTAGTCAGGTGTTGTGACCTCCCAAAGACTCACAAGCACAGGAGTTGGCTTTCTCTCAGGATTTTCCTAGGAACTCAAGCTCAACACAATCTCTCTACATTTGGGTGACTAAGATTTGAGCCTGTTACTCTCCTCCTCATCTCCTCTCCAGTCCTTTTAGCACCTCACAAAGTCATCTGTGTCATAGTCCAGATCATTTTAATCTGTTAGAGCTCCTCCTACTTCATAAAGGTCCCATCCCATCATGGAACTCAGAAAAGTCACAAAGTTTTCTGTTGAATCAGTCTTTTTTTAAAACAAACAAACAAAACCACTCCTCTGTGACCATACTTCTGTCCGGCCCAGTGAACTGGGGTGTGAACACAGCTCCTCTTAATTTTTAGTTTCCTCAAGAGCACCTGCCCCTCCCTCAGGAGCACATGGTCCTTTATTCCTGGAAACGTATGGGAACTTCAGAAGGAGATAACTAAGTGTCCTAATGGCTCTGATAAACTGGTCTACCAAGGACTGATTCCCCTTCATGGTCTCAGATTACACAGCCTTTGTCCTAAGGAGGGATGGGCAGGTACACAGAGCTCAGTTTTTCTACCTCCACTGCAGTCAGACTGACTCCACCCACTGCACAAGCCACTCTGCATAAATTCTTTCATTGAGTGTTTAAATGACACCCCCAATTTCAGGAATTCAAGCGATGAGTATTTCCTGATCACCCTCTTATACTGACCCGATGCCCCATTTATCTCATTTATTTACCAGATTAGAGGCTAAAATGAAGGATGCCTTTCCTTTTTTTTTTTTTGTTTTTTGTTTTTTGTTTTTTTTTGTTTTTGTTTTGTTTTGTTTTGTTTTTTTGTTTTTTCGAGACAGGGTTTCTCTGTGTAGCCCTGGCTGTCCTGAAACTCACTCGGTAGACCAGGCTGGCCTCAAACTCAGAAATCCGCCTGCCTCTGCCTCCCGAGTGCTGGGATTAAAGGCGTGTGCCACCATACCCGGCTGCCTCTCCTCTCATTGCCATTCCTCCTTCATCCAAACAAGCCCTTGCTTAGCTTCCATCTCGGCCTCAAGTGTACACACACACACACACACACACACACACACACACACACACATACACACACACACACAAAGAGCAGTGCCCTGGGGATTTCTGATCCCTACGCTGGCTGAGAGGTTGGATTATGGGCATGCAATACCAGGTCCAGCTGTAAATTTTTTGGGGGCATGGGGGTGGGGCTAGAAAGTTGGTTCAACAAAAAAGAGATGGTATGGCATGCTTGAGTACTGGGATGACAAGCAAGCACTACCATATCCAAGATTGTTTTCACTCACTCACTCATTCGTTCATTCATTCATTAATTCGTTCAACAGATACATATTTACTGGACACAGTACTGAACAGGGTTGGGAGGGTAAAGTGGTAAGAGAGACTGACAGCGTGTGAGGAGTACTGCGAATGTATTCTGCCAGGTGAGCCCATGCCATGAACTGTGGTTCTGGGGGTTAACCCAAGGCCTCCAGCGTGCTAAGCCAACACACCACCAGTGAGTGGCATCCCCATTCGTTATATAAGTTTCTTGCTGTGTAAGGCAGGGTCTCAATAAGTGGTTCGTGCAGGCCCGGGGTTTCCTGATCTCTTGCCCAAGTGGCTGCTGTGCCCAGCATGTGGGCCCAATTTATTTTCCTACTTTTTCCAGGATGCGCAGATGCAGGAACTATCTTTGGTGTTTCTGTCTTTCTGCCTGCTCACCGCAGTTTCCGCTAACAAAACAAGCCTTTGTGCACTTTGTTTGCAGTGTTGAGAACTGATCACAGGGACGTGGGAGAACCCCTCCCTGGAGCCGCGCGCGGCGACCCTTTCTGTGGATCTGGCTTACTGAGGCTCAGTCCGCTTTGCCACACCGCCTCCTGCTGGCGGCTAGTTGACCTGCCGCGCTTTTTCTTCTGTGCGTCAGATACTTCACCAGGCCTGAGGGTCTTCTCTTTTCTTTTGAAATAGGGCTCAAGGAACCCAGGCAGACTGCAAACTCACTAAGTGGCCCGAAGCTGACTTTGAACTCATGATCTTCTTGCATCCATTTTCGTGGAGCTGGGGTTGCCCATGCATACCACCACACCCAGCTTTCCGAGCCAGATGAGGAGGGGGCTGCATTCTCAGACAACTCTCAGTGGCTAGCTTGCCCTTTGACAAAACTTTGCTAGGAATTTACCACCCCTACCCCCCCTCCCCAGACTCTCCCTTTGTAGCTCCTCTCTTCCCTTCTCTCTCACTTGGCTCCCTGCTCATTTGACTGACAGCTTGGGCAAAGACTCCTCTCCTGCTGAGCTGAGACCCTGAAGAGAATTCCACTAACACGTAAACAAGGTCTTGGCTGACCTTGAACTCACTATGTAGACCCTGCAGGTCTCCTATTCTGACTTCTAAATTCCGGGATTAAAGGCATCACCACGCCTAGTCATTGATATGTCTTATTATTTATTTTATGAGTATGAATATTTTGCCTGTTTGTATGTCTGTGCACCATGTGCATGCCTGGTGCTAATGGAGGCCAGAGGAGGGCATCAGGCCCTCTGGAGCTAGAGTTACAGATGGTTGTGAGCCTCTATGCACATGCTGGGACCAGAACCCAGGTCCTCTGCAAGAGCAGCCAGTGCTCTTAACCACTGAGCCATCTTTTCAACTCCTCAATTTCCATCTTAAATTTTATTTTGTGCTGGGCTAGCCTTGGCTGTATAATAAGACCCAGTTTCAATAAGCAATAAGGTTCATTTTATGTGTGTCTTAGAGGCTTGTATATCACACTGCTTAATCTTTTATTTTGGTGGGGTACAGGACATTGAAATTGAGAGAGGGTTTCTTGTAACTGCAGCTGGTCTCGAACCTGTTTCGTAGCTAAGGCCTCGGATTCCTGATGCTCCTGCCTCAGCCCCCTGAGTGCTATAAAGGTGGGACATACAATTTAATCTTTACTGTGGCCCTTCAAAGTTGGCACCCTGGGATGGTTTAGAAGATGAGATGAAAGGCAGGGAGTTGCAGTCCCTCCGCTCCACCCCTACCGGAAGGCTGCCTTCAACCACCAGGTTATCTCTGGCTTCAAGGTGACCCTGACTGGAAGCAAGACCTAGCTGACTACCTTGGGGCTGTGCTTGGTTTGGTAGAGATTTCTACCCTTCAGGTGTGAGGGAAACCTCAACCTCGTTAATAGAAGAATTTAAGAATGACTCAAATGGAAGGTGGAGGACAATTAGGGTTTAAAAAAAGAACCTGGGATGGGCCAGTTGTAAACCCCCTGGAGCTGCCTAGAGGAAGGAGCTGGAGGAGAGCTTAGAAAACAAAGGGGGAGGTCATGGAAACAGACGGGGAGGTCAGACACCTGATCTGCAAGCAGCCCCAGAGCCAAAGGGAGGGCATGGGGATGAGTGACTAGGATCCTTTCTTCCTTCCTTCCTTCCTTCCTTCCTTCCTTCCTTCCTTCCTTCCTTCCTTCCGTCCGTCCCTCCTTCTTTCCTTCGGTCCTTCCTTCCTTCTTCCCTTCCTTTCTTTTTTTTTAAAGAATAGTTTTTGTATATTTTATATGAAATGGTATTTTGCCTGCATGTCTATATGAAGGCATCAAATTCTCTGGATCTGGAGTTACAGACAGTTGTGAACCTCCACGTGGGTGCTGGGAATTGAACCCAGATCCTCTTTTTTTTTTTTTTTTTTTGAGACAGGGTTTCTCTGTGTAGCCCTGGCTGTCCTGGAACTCACACTGTAGACCAGGCCTCAGAAATCTGCCTGTCTCTGCCTCCTGAGTGCTGGGATTAAAGGCGTGCGCCACTACGCCCTGCCCTAGGATGCTTCCTTAAAAGATAGAAAAAAGAATAACTTCGTATAGCATACATTATACGAAGTTATtctgcctgcctctgcctcccaagtgctaggattataggtgtgtgccaccaccactgctcagctaatacatgattatgtaatagtttgtttgggcataaagtctagaatacacagaaactataaagctataaatgcagtatactctgggcaggagcaatgagctgctggcttcagggaatggtggaggtgagtagagtcgcccccccttcccccatgaagtttgctttgggtttgtaaacctgttgctcccttcccttccctccttccctccctcccttcctccctttccctctctctttctctgtttctgcttctctgtctgtttctctgtctctgggtgtggagggggagggagagggagagggagagagagaaatcatccaggctagaggacagtttgtataattctactcaggatctcactaagtagtccaggctgtccttgtggtcactatataatacaagcttggccctgaaggacggtgatcttcctgcctcagctactaattggctaggattataggtgtgagccaccacagcaactgtgttactttaaaaaacaaaataaaaaatggtcaagtccttccttccttccttcctccctccctccctccctccctccctctctccctccctccctctctccctccctcctccctccctctctccctccctccctccctccctctctccctctctccctccctcctccctccctctctccctccctccctccctccctccctctctcccttcccctctctttctttctttctttctttctttctttctttctttctttctttctttctttctttctttctttctttctttcttccttccttccttccttccttccttccttccttcctttctgcatttctgcatttctgcatttctgcatttctatgtagttctggttggccttgaacccacaatcctttctccccaggtactgggattacaggtgtgtcatacctgacaaggatcgtattttattcagggaacgtgtccaggtagcagacagtaaagcaccgcccccctcacgggagaggcactttcctccaggttgtcttttagtcataagtctgggttgttctcaccatgaatgcgcatgacaggcaggctgacgaggtcttggcagcccttagccggaggcggctctggcggagaggaagcgagctttcctctcccccaggccgaccctcctctgccttcctcacattcttccactgtctgggtcatgctgggactggccctgcagtctcaggcatcttgggctctggcattgtccccaggttagcgtctctcacccaggtgtccttgaggaagctccttggagacttgttttcctcctgccttggtgaagctcttgatcctgagcagctgaaagcgagctgcaaaggctcccgttcggggacggtgttaatattcttcatacctcgagcaggtcaacagcacgtgtctaatgtaaagtaatttattctgttagtctcttggtttcctgctgccaggaacccctggcatatggcgttcccgtaaggcttggagacggagagggaattctgggcatagcaaggcatccgcattcattgatatgtttagtatcttggcttgaggatgaaattctaaacctcggtctcagtggctctcagctgtgggatggtaaagtatcttcccaagtctgctgcagtcactacagtgatgttgggactcagagtcgctgagccttggcttggagacctgataagggcttgtaagagtagtacctcagtctccctaaggcctgcctggagttctgcactgcaactgtgtccgaggagtctcccttatatgtttatttacgatgttttatttgtgtgcatgtgtgtataaatgactgtgtgtgtgtgtttacatgtacatcaagtagtttacatgtatatcatgtgtggatgtcagagcaacttgtagtagttgatcttgatggcacttaaaaaaatcaatcagtaagttgataagttatgtgtgtgtgtgtgtgtatgtttagagcatgtgtggaggtcaggagacatgttttgggtattagttctcctagtccaccataagggtcttagggattaaacaggtctcttaggcgtggtggtcctaagtcacctcactggtccttcttttttgaaacagggtctcattctgtacccttggctgactgagaaccggatgtgtagaccaggctgaccataaactcatagagatctgactacatttgcttactgaatgcaaggattaaaggtgtgtgccatagtgctggtgtgtgtgtgtgttaggaacttactttttttttctctttttctgtagagtcttgtgtgtcccaggctgttcttaaactctccacgtggtcaagggtgcccttgaattcctgattctcccatttctacttggggttacaagcgcgtatcaatacgctggggactgaacacacggctgtgcgcatgctccacaaacactccatcaaatgagatgtgtccccagcttccttttgtctttgttttagaaacagtatgtcactgtagctcagtcaaagctggcttttaaatcctggttcccccaaccccacctccccagggctgagatggcaggtgtgtatcaacacacccagacttatgcctgtgttcctgccttctcccatcttgtggaattgttatgacgttttggaagcaaaagatagtgtgctcccttggcaacaggacaggtaaaatcccactgtgagtggcactttttctcacactaagaactcttctaaagggagggtgttttcttaacacctcctgtggctggaccgagcagggaggactagccttggccttggaggttttgtctcaagcatagctttataatcatcactagactgcctcatttacagggttgaacttctcactgtgctgccaagttcacacagtaggggtttgcttggtcagaggttctgcatggggctgacggtttcctgtatagagagagaatagaaggagtggagatcagtagagactctgggcatggggatgactaatggaagtttcttatgtgtctgtagtagagaacttccttcttaaggccaaggataggttatttttgcagtgctgggattgaactcatgacctcgtgcatgcaaggcaagtgatcgcccattgagtcacatccccagtccagtcaggattagctctgtgtactatagcaggaacccttttgttgagcttagtattaatcacaagattgcttggctagggcaagatgcaaggccattggcagctgagagcttggggcctttttcatcttttgtttcttttctttgtctttgtttcttggcggggtctcactatgtagttttagctgacctcaaactcatagatatccacctgcctctgtgtcctgagtgctgggattcaagatgggtgccaacattttatttttctacagctgcccacggcctgcccacagttgtagctctggttaggccagtgtctcaccattgggcagcatccctgttatcgtcctgggttcagtggcgattgaagaggcttgccttgcctgcagcagaaagtccacctctttagtctgggtttacacttagaccccagtaaaggctatggacaccttgatgtatgtcaacagctttagacacactcctgaggacaccatttgtatctactgcacagcactgcagtttgaattgctctctgtgagccttgtcttactctacttaggcctctggagacacgatttatgtctcatttacttcccctgaccatttcatagaatgacagacctgggatttgaacccatgtttttccaaagcagcattctttttttttttttttttttgacacagggtttcatgtaggccaggctagcctagaacttcttatatggtcgaggatgaccttgaacttgttccttcgtcttctgtttccctgggattacaaatccatacccagtgctaggactgagcccagggtttcatgcatgctaagtgtgcactctgtcaactgagccatgtccaggggtcagagagctgtaccctatgttgtgctagcccgactccctgacaatcagaagcctccgagctcccatccatcacttctccctcacggatacgatccttaacaaatgccaaactggctgggcttggtgttaccacctgtcatcccaacagctctcgaggttgcggcagcctgagtaacacagccatgcttatgatgggtccctgggtttgatccttagccatggggtgggatgggagccaatgacatactgctgctagctgtccatatgggccacactgtctgactcctcccactacctcctggcggagtggggtgataggtgtcatgtttggccatgtgaacaggtagagattggggtttggaatctatctggagccagaatttccaggtttgcctctcaggttggctacttctgctttgtggccctgccttagttcaggtatgtgatcttgttcaatcttggttgtcaagttgattggatctaggatcaactaaaagatgcctcttttcttcctttcctttcctttcctttcctatcctttcctttcctttcctttcctttcctttcctttcctttcctttcccttcccttcccttccctccctccctccctccctccctccctccctccctgcctcccttctctcctctatttctttctttctttctttctttctttctttctttctttctttctttctttctttctttctttctctctctctctctttctctctctctctctctctctctctctctctctctctttctttcttcctttctttctttcaaaggatgaatactgaaaggggaagaccctgtgtgagaattggcagcatcttctggctgtagcccagaaacaaagagggagacgcagggttccttccatgcccaccttcacctgctcctggtgatggtatctagtctgttgctggctggcaccagccaaccaagcttcttcaggtttgcaacttcaactgaagacctgtggctcccaaggcatccttcagacctttctgagcacactggtactcatggtatctggtcttacagagagacaaccgggtgaccagtctccatggcacccagactccattgttggactacccatcctggatagtgtgagccaatccaataagccgaccccctttcaaacttttaagtgaattcttttttttttttttaaagatttatttatttatttatttatttatttattatatgtaagtacactgtagctgtcttcagacactccagaagagggcgccagatctcattatagatggttgtgagccaacatgtggttgccgggaattgaactcaggacgttcagaagagcagtcaatgctcttaaccgctgagtcatctctccagcccttaagtgaattcttatttttggttaatatctttaatgtggtacatattaacaattttaatttttaagagtttatttttattgttcctaattgtatatgtgagtatgagcctgtgtgtgaataaatgctcatgagtacaggtgcccacagaggccaccaaccttggataccggggaagctggcattacaggtgactgtgagctgcctgacatggctgctgggaactgaactcaggtcctctggaaaaatagcactctgctcttaaccaaggggtccctctccagactattccctaggtttccttcctctgagaactgtgacggatataatcccactgtaaatcaggctgatgcagtgaacctgtgcccttcctctaggctgagctgttggtgctctggcagagagacaatccctttaagggattctcaaaccactgccaaggtcacacagctagctgtcacctcagccactctagaggttgagccaggaagatcacaagttcaaggtctgcttcagctgtaggatgagttcaaggctatcccgggcaaatcagtgagactttgtctcagaataataattaaaaaaaaaaaaaagtggggggagttgggagctgggctatagctctgtggatgaagtctatctagcatgtgggggactctagcttcactctctaataaaccaagctccaataaaaagataaaaagacagcacaattaagaaattgtcctgaattttgagccctgatcagtcacttgcaaagaccataagctctggttaagagactgtcccaatggtccacttgctaaagtcacaaagggagtgttgttggaaggtcataaaactcttaaaagttaaggtctgggactggaaagatggctcagtggttaagagcactgactgctcttccagaggtcctgagttcaattctcagcaaccacatggtgactcacgaccctttgtaatgggatctgatgcctgtctgtgtgtctgaagacagctatagtgtactcatatacataaattaaagaaataaataaaaaatatttttaaaaaaacgttgaggtctttggaggaggtctccctgtgggagccattttcttctctttcccttggttctgtgctgatactataaagcaatgctaatgctgcaaccttttatttaatacagttccttgtgttgtggtgaccccagccataaaatgcttatttattgctacttcgtaagtgtaattttgctactgttatgaactgtagtgtaaatgtccgtgttagccagtgttcttagacaatcctttagaaagggtcattagacgcctaaagaggtcatgactttctttgagaaccagtgccataaggagtttctttaccatgcatccccattatagctcatggtcttgcctgtgtcccaaagtcatgaggccactcaatcaggttggaaccccccaaatcacaaaccagccaaagcttttctctttctgattagatcatctcaggtgctttgttacagtgtcagaaaactaacaatggtatttccagtctctattgctatcttttgcatctatctatggcaggataaggtcaacaaaaatttcaggacaaggcttatacttaaaaaatgtaaacagacttaaacagagtagattctatgatgaaaaaaagaaactgttctcagcatgtatattgctcactaacagtcagctcctggaggcagggtttaccagggagcaatgagatcttatggatgtggcagctctgcacagacacttgccatcattattagagtatattagcttcagtgtggaagatggacttaaagaagttccagcagccaggtggtgacggcacacacatttaatcccagtactctggaggcagaggcatgtggatctctgtgagttcaaggccagcctggtatacaaagcaagatccagtacagccagggctacacagaaaaacagtttcaacacacacacacacacacacacacacacacacacacacacacacacacacacacagagttctagtagggccctgagggaggcaggggtgcaggacataggaactctagttctatcaagagtaatgtgttggggctgtagagatgtcgcagtagttaagagtgtttgttgttcttgcagaagattgggcttagtccccagcacctacatggtggttcacaactgtttgtaacttaactccagttccaggggttccagcatgtagtgtacatatatacacaagcaggcacaacactcatacacattaaaacaaatgtaagagggagatgagtgagtgtggatcgcatctttggaaagggagggagttctctgctgggggggagtgaattccacgcgagtgcggaatttttgttttttgttttttgttttcaatgcagggtatctctctagctctggcttatgtggaactcactgtgtagatcagggtagtcttgcattcacaaagatctgactgccttgagtgttgggatcagaagtgtgtaccatcactcctggctagtgtgtgtaatttttaaccccttttcctttaaaaaaatttttttttagatttatttatttattatatgtaagtacactgtagctgtcttcagacacaccagaagagggccacccccatgacccactcttacaaagaatatgagatggaattcctagttgtgaaaggaattctgacagtgcaggaggcagaggcctagctggcttcctgagggttcaatcctggtagaagaagagaaacaatttctgtggattatcctctgattgtcacacatgtgctgtgacacacgtacacacaaaataaacagagagatagaggagagataggtgatagatagatgatgaatagatggataatagttggatagatggatgataaatagataaaatagattcatagatgataggtgatagattgataaatgatgatagattgatagatgaaagatgattgacagatgatgataggtgatagatggtagatagattaacaaaaagaatatctgacagaagcactctaaagaaggcagtgttttctctggtccacaggtgaggcttcagtccgcagagtggaaaggcatggtaggagcacgaggcagctggtcatgtggtactcacagtgaggaagcattgggagatgaaggctggtgctcagcctctcctttttactcagctcaggacccccatccctcgaatggcgccacccacatttccctgttcagtgaaaagcattctgagacaccttcacggacatactcggggatgtgtctcctaggtggctgcaaatctaatcaagtcgacagtgaggaagaagcactacccaccaccgtgaatacctgtcagccagtgggtcacaggtgtgagtcactgagcaggaaaaggatgcttgtgaagccgtgcaaagatggggctggaacggtggattgctggttaagagcactggtgttcttgcagaggccctgagcatttccagtgtctacatcacgtgactcccagctgcctggacctccagatctagaggaccagaacaagaggaccagaacaagactggctctaatattgaattgaatttagaagattacccctcatattgtaaaaccaagtagtcagacacaagtaacaaaagatacctgtggttttatgttcattttgagacgggttcccaagtagtccagactggccttgaactcactgtgtggctgagaatggctttgaatttcttgttttcctgcctctttctcccaagtgctgcgatcacagacatgtagcggcacaccccgtttatggagagctggagattagatccagggccttgtgtatgctaggtaagcactctaccaagtgagtcacgtccccagcccaagacatctggtttgaaccagatcttttcattaggttaagcaggaaggcagcttgcaacacatgcatgggaagtgtgccatcttggtttaatgagtgggtttctgcggattgttgaaacacttcaacttccttaacccagtatctgatgaaggagcaaggatagagaaattaatttaccacacactaattaaaggggggtgcgcactgtatacacagtgaaagtctctggaataaatatttgataaacagtatctggcaaattaaaaacccgaaatgttaaattaaatgcaaattaaaaatctggaatgttaaattaattaaatacagaaaattgcatcaaacagcattacaagtcttagttaaatcagggagcctcgctcccagcctcacgtcgcccctttcgcagtctttattcacctgttgggaataaataagtcacagccgcagtgcagtttccatgaatttacatgtcgtgctgcgcagtcatttctggggagacttgagggaggaaactaagtagggaggagaatggacgttctactcatgtggacaaaaagctgaaagatttagccaaaccctgaatcctcttctctcttgagataagcacctgtaagtttgtttgtgcaaagggttccccaggtacagtgattcccacaacctactggccgagcatgtgtctggccagagcagaaaaatcagtgcttagaccaaccaggctcagagtgaccctcaagactagccttaggctgtgactttgctggggaaatacccaagaggctaaatcctgtgatccagtagaagggtcagctagtggcagatcacagcggcttcttgggtctctggagagatgctttctgtcattctgtcattgtacacttggtcgagacagcatcaatcttggctggccctttgtgggtttttggtttacttatttgcatttactgtagccttgcggatagagcatagggactcttgtcaggttggcgctctgccctgaactacacctcagacttctctgaatttcaaaatcgtccctgtttgtgatgcctcacggcactatgggtaggacacagtgctttgcagattgagtctcacttctgcaagttaacctgaattctaaagctgtctgaaatcactcagttgaacttcctccctcttccttccttgtttccttcctcaccctttctccctttccctatccttttctccttctctcttgtctcttctccttacatccatgctttgtggtaggaggacaacttgtagaagccaattctctctttccaccactgggttctggggattagattcaggtttgtgggcagctgcctttacgggctgagccattacactggcccagaattccaattctttgaggggaaaggagcaaccacaggagggaccgtgcatggacacatagttggaggttggaaggggaccaggcaggatgggccttggtagcacaggtctgggaggaacacaggaagcagctgcagtgatggtctcagtgctctgtgccagcccaattcctttcccagtgccctgggcacagtggagcttggctatacagctgcagggcaatgaacccagaggtgatgctctgatggcagtggtcagcatgggggtgaggatctgttccttcagaggtcaggtagatggtgctggctgtcagtggggacctcatgctggtctgct
>Sox2_DistalLCR_DHS20
```
