## Supplemental Data S1 for "Iterative improvement of deep learning models using synthetic regulatory genomics": Supplemental_Data_S1.fasta.txt (part 2 of 19)

```
aagaaggtttctctctttcctttttattttttttaaactgacaaggttctcacttcttttatgctatgtgaaataaaattgataaacgaaaaaaaaatctgttcatagtttatttcttcaaaactggctgtatttttgtggctaaaacttaatcatagatctaatgcgtgtgtctttttttttttttttctgtgttgttgccagatacaatgctttatagatacaatgctttatatactcatttcccaaacacccaatgcttgtaatatgtggaattataatgctaaatttaagcctgaagaggtgatggctgtagttacagtacttaggggttatcaggaagacaggaggcaatctgaaggtaggaagcctacagagtgagttctaagtcagcacagggatacatagctataccccgtctcagaaaaccagaaatcaagacaggagacactaaatgaaatctgtagcgtgtgtgtatggttctaggagttgaactcagcaccttatgcaaggagggcaaccatcagtgagctacagtcccaccctctaagactagttttttaaaaaatatttattatttattatatgtaagtacacggtaggtgtcttcagatactccagaagagggagtcagatctcgttacagatggttgtgagccaccatgtggttgctgggatttgaaattcggaccttcggaagagcagtcgggtgcttttatccattgagccatctcaccggccctaagactaggttttaatgataaagtctactgctttgtcgctgttcatacaatagatgattgtatgcgttccagagctgtgataagatactgtgggcaagggaacttgtagaagaaagtttggggcttatgattgcagagggttagcatccacgaggtatcaatcaggtggcaggaggcagagaccatgccgggaatgagaggattctttcgaaacctcaaagcctgcccacagtgacacatcccctcaaacataaccatacctcctaatcctttccaaacagttccacccactgtggcccagtcattcaaatacaagggtctgtgggcccattctcactcccaagactcatgaattttgcattattgaggttggcagctagggcctcacacaggctaagtaagggctttgcctctagcggggcatggtggcgcatgcctttaatcccagcactcgggaggcagaggcaggcggatttctgagttcgaggccagcttggtctacaaagtgagttccaggacagccagagctacacagagaaaccctgtctccaaaaaacaaaacaaaacaagacaaaaaaagagctttacctctggctacatctcaaccagttatcactgaaggaagttgagcctccccgcacaggcctgtaattctagctacttgggaggctgaggtaggaggatcacaggttcaagcctagcctcaggtacagaatgagttcaaggccagttaccaggaaactctcaagattaaacaaacaaacaaacaaacaaaaagaggactgggcacgcagctcagtgacagggaagtgctgccgttggctcccatgtcagtattcacatcagatcaataagcctttgcattcctggggtcacttctccagaagttcagaggtgactgactccaggcacagcttccgttgcaggggtatgggtcttgaatgcatgtgtgtgttttcccctcagcctagttcactgctgttccccaggaatccctaggtgcccggtaataaatgcactcaattacttttagtaatattagtaaaaattgtaaggaaagcattctcagaagatggagatgcgaccgagccatagagtcaaagtcagcaatggagtctggtttgcaatcacagattgcgtctagctttcccacaggatatgtggaagtagacaccagggacctgtacagttagttctgcaaacaacttgccttagctcagcctctgcctttcatctcagctgaagagtctccctggacccatgatagacgcaaatataaaagcatcattctttctcatcccatcctgtttactcagcgagcccagcatccgcctaggcaccagcccacacgtcctctatattaagggttaggagatgttgggctcgcccagcatggctcctgcttccatccctcctctggcaggtctcagccagcagtcagaattcaccagtgaaaggctctgtctatcctagatctcctggggaggtgacacccggacttcagtgaatcaaatccaaagtgctttgaatgttcttaagtcatcaggatgctcacttagaattcagtcctcatctggggacagtgagaggcacattgagggagtagttctagctaccatgactggacagacacagggccagatttggcgtcttggaaaaggcggtgaaacagacccaccctggagcctctccgtgaatcaacgcactgtattccaccaagaagaacttctcccttcagctctaattcctgccccgaggatccatctgtactttgagggtatgcacacaggacagataactcactgtggctcaggaccttcatgctcagccctgaatgaatgaccctttcataaacggtggggtcctgtggacctatcaactcatcagaccttagctggggaaggaaccctaatagcagagagattgatgcagatataaaatgctttatcctctcctctcttctcttcaattcccttcctcccccacctcctttcccttccctttcctttcccccctctctctgtctctgtctgtctctctctctgtctctctttctctctgtctctgtctctctctttgttatggtgacaaaatgttttttgttttgttttgagacaggacctcattctgtagcccatgttagcttcaaatgcatgatcctcctcttccaacctcctaagttctggcatgagaggagtgagccaccataaatgctatcaccatttatggtgatagcagttaatgcttaagtataaatatcttaacccaaaacacaatattactcttctcggtatctcatgattaactttctaatagattaaattgttaagtaagggcttcagagagatgacttgatgcttaagagtgcttgctgctcttccagagaacttaagctcagttccagcatccaccaggcagtttataactgtcgattgtgaattccaggctcaagagagctgataactcttatggcttcctcagagacctgcacttaagcaaacgtatccacacacaggcaggcacactcacatacacacacacacacacacacgtgtgtgtgtgtatgtatgtatgtatatgtatatatatttaaaaactaatgaaacattttctaaaagtccaattagtaggcagaagtaaaggtcaatagttgggtatgtgccttgcacacacacaggcaccatggattttgcccccacactggggaagccttttcatattatgttaggggtctgagtttgatgtggggagatacattcatcctttcagtagagccaaagtcctggtgaattcatgactgaatagtatgaaggatgcatcttcttgctacctacatcaaggattgtcttgactgaaaagacaagagagatgttgggatggagggtgcatggttgctatcccagcacttgtgtggccaaggcaagtgggttgttatgagttcaaggctagtctgagacacttaggtcaaatcctgcctcacagaagaaggacaaggggacactgtggcagctgccacctgatggtgttggcacaggcctctaagcctaccacttgggaggtataggcaggagggtcaggagttcaaggctacccttggtcaaattaaaatacaccagcctttgtataacccaaacagaagaagcaaagcaaagagcagtagcatgactgcacaggcacttatgaggccgaggaatgaaaagcacaggtttgaggccagcctagggtacatagaaagctccaggccagccaaggcaacataaggagaccctgctcaaacaaacaaacaaaccctcattgtactgggtggtttgctgaataaggaaacttatcccaatgtaaaggatgtatccagacatttcccatactccagtctcctctcctttcttatcccttttcctgttagcccctttgtttccaggcaatttggcttcagtttttcatgttacatgtatacacatgactttatgtatgaatacacacatatgtatacatatgatatcctatatctgtgtaaaattaagggatcagaagccctcagcaagtaaagtcccgagtgaatgtgtactgtggacacattgtgatccagccatgttggtgacaccaatgcctctgctccattgggaatggaaaagcctcagccaggagatgctcaagaggttgtgacaatgtttctttaggactgagtatgacttagcgactagtgtatgcaaagactagcaactacagcttcttcctcctcccaaatatttacagcccaagactgctcaactgcaaagacctactatggagactagactccccctgtgctgtacctaatagtagctgaggttccaggttgctggtggtagtaggtgcccttagttttcttcataccctcaccacccctagtcagggttctaggatccaagtttcatgggtcttggtgagctgagtatgagaatcaagtcagtttcagaaaaagacactcttattgtgattccaagaaaaacaattattattattattattttttttgttttggagacacatttcatgtaacctcggctggcctctcagtgaggatgactgaactactgatcttcttgctgtcctcacaacaacaacagcaacaactacacacacacacacacacacacacacacacacacacaataaggatatggtttcagaagcctgtaagactaacctttgggaggctgagacagtagcattacaagttggagaccaacttaagctacttggtgactttcagacctgtctgggccaccttgggagaattaggtcttttatgtattgtttgtttgtttgtttgtttgtttgcttacttttacttttaaatatatttttattgtgtttatgcctctgtgcttactgagagcagaagaggttgctggactccctggagatagactcacaggtgcttgtgagcagctagatgtgggtgctgggagcccagcttgattcctctggactagcagcaggtgctcttagccattaagccattgtcttagggtttccattgctgtgaagagacaccctgaccaaggcaattttgacaagggacagcatttaattgggactggcttacagtttcagaagtcagtccattttcatcatggcaggaagtagggcagcgtctgggcagacatgggactagagaaggagctgagagttctaaatcttgatctataggcagccaggatgagtacctcttctgccctgggtggagcttaaacagatgacctcaaagcctacctccacagcgacacacttcctccaacaaggttacacctactccaacaagaccacacctcctaataatgccacttcccagggccaagcatatttcaagccaaaactgtctctctgtctatctatctacctacatatctatctatctatctatctatctatctatctatctatctgatatctatctatctatctatctatctatctatttatctatctatctaatatctatctacctatctatcatctagttgaagtggagtatcatgcagtcagctcaggctaaccttaaatctttctatgttgatgaggttttcttgaatacctaatcctctgtgtctacttcagaaatattgagattaccagagtataccactacacttggctgagactctgcctcaaaaaaacaaaaaccaaaacaaaaaacccaaaaaacaaaaaaacaaaaaaaccccaaaacaaccaaacaaataaaacaacactaccaccactaccaccaccaccaccaccaccaccaacatcaaaataactaatacaaggaagggctgagggcagaatttagcagtagggagctcaccgattatgtgcagcttcctagactcaatccctagtgttgtaaatgaagggatcaagtaactatagaataaaaattaaaaggaagctaaatatctggattcaatgctatccatcaatatgattggcagttaccacaccaatcaactgactcgcttttgaaactcttccttattttatgtatcttttagagactatttttcctgtaatatttttgtctatacaaggtatgtgggtccagccaggcatgggagagtacacctataatcctagcactcaggaagcagtagcaggagggaggccgtcatggtttacacagcaactttcaaaccagccaggcctgcatcatagaaaaccaagagaagatggtccaggacctagcagtcagcatgctttatacagatgcttggtggtgggatgtggcatccgagctgaaggtgaaggtgagagaatctccttttctttctggcacacacttttggaactgatggattctgggaaggcagggggcagaatggctgtaaaatctgtgcctaggtctccttaccacatgtcaccacgtcctactcaaagcctcctttgtagactgagaaaatagctcgtgttttacagattccgggttcagagtttttggggtctgtttcttcttcgagtccctacacaaaggttggcttccagtgtgtgcagacctctgttgcctctgcagctccttttcttagactcagcagctagcacccttcagccctcattcataaagtccaattaggagacaagagatgtcaggagtagactctgcaagtgggagcaaatagacccgcacattgtgacttctctcgaagggccgcgcgtctcctctgggcttgttttcagtcccattgtcggatgattacatggtcttttataatttctcatcgacagaatggagctatttgcttgcggatttatttgaaagacacaggcttatgcaaaagaaaaacagaatcgtggtgaggtagaatgatatttcagggcagcttttctcagctcgccttgtttttttttttttttttaaacacactaagagaacataatttgtaataacggctcttcagagattagatatgccagtaattcagtcttaacgctatatatgagtttgttattcatataattacacttatcaatgctgtaattcatttttatataaaaaggagcgctcttacatgcattttgttttcagggcgtacacagtccatgatttcattttgacaatattccttttaatagcgtgaggcataaagtgtggcttatggagcaccttcacatgtctaaggcctcgctttcttgaaatgtccttgaaatctgaaagaggttaaaggtccttcagcttcctgccttgacgatcgatcatccctaaccctgtgcgtatcctcctctggccttcaaccttttatttgcccatttttagactcagcttaaagtcccctcagcgttgaagccttcctgaagcaaactaagtgaccttagtcactgcagtacaaaaccaattaaccagccagtgagatgcaggctcagcaggctcagcaggcggctcacagaagtctgacaaactgagttcaatccttgagaccgacatttcagcagccaggtgtcgcgctgtggtggtagtggtgacagcagatctgtagtcctagggcgcctaggcctggagctactggtcttttgctctgactcctgtgtgctgggataaaggacatatgtcaccatgcctacgctgttttacctgaatatatagaagtagttgcacattataaaaaagaaaaagaaggtaggtgtgactgcacatacctttaacctcagtacttgggaagcagaggcaggctgatctctatgagttgaaggccagcctggtttacataacaaccccctctccacatcatgccaagcccccaaaccaaacccaacaaaagaaaagaccctgaaacctaactgacaattttcactaagttgcatcttggccctttgggtagaattcatttgccagtaaggatgtgtgggggatgtggagaccaacctggtagagttagaagtgagagacagagaggagccacaagctctggtgactccttgaagactcctgatcagaaggttcacagtgtgatctgatgtggcaacacaaaggatccaaggcagggggtgtgaggaggggtttgggggaggagggggtggctgcttcctctctcttcagggagatgtcaacaggggattggaccctccccccccccacacaccccacccccccactcctgggcaggctcctaggcaggtgagtcagactctgctaaacaacacctattgcatccccatttgcccttgaatatataaacataccctaaatgactaaaatgctctatataagctcatgtgataaacaataaaattagggctggtgagatggctcagtgggtaagagcacccgactgctcttccaaaggtccagagttcaaatcccagcaaccacatggtggctcacaaccatccgtaacaagttctgactccctcttctggtgtgtctgaagacagctacagtgtacttacatataataataaataaatctttaaaaaacaaaaacaaacaaaaaaacaataaaattagatctacactctgatgctggtcgccagagtctgaatgccgagcattgcagactccatctcatttactcccccacttcctgttctctgttcccatggggatagacctcattcttgtgctggagtcagctcctggcctcccccttgctgatgctgtgtttggtactaggcagctctttctatttctggtcctctgtggtgaacactggccttcagaaccacataggagtggagggtggggattgcaagcttgtacaaccactctggaaatcagtctggcagttcctcagaaaattggacatagtactaccggaggatcctgcaatacctctcctgggcatatatccagaagatgttccaactggtaagaaagacacatgctccactatgttcatagcagccttatttataatagccagaagctggaaagaacccagatgcccctcaacagaggaatggatacagaaaatgtggtacatttacacaatggagtactactcagctattaaaaagaatgaatttatgaaattcctaggcaaatggatggacctggagggcatcatcctgagtgaggtaacccaatcacaaaagaactcacatgatatgtggatattagctcagaaacttagaatacccaagatataagatacaatttgcgaaacacgaaactcaagaacaaagaccgaagtgtggacactttgccccttcttagaattgggaacaaaacacccatggaaggagttacagagtcaaagtttggcgctgagacaaaaggatggaccatctagagactgccacatccagggatccatcccataatcagcctccaaacgctgacaccattgcatacacaagcaagattttgctgaaaggaccctgatatagctgcctcttgtgagactatgctggggcctagcaaacacagaagtggatgcttacagtcagctattggatggatcacagggcccccaatggaggagctagagaaattacccaaggagctaaaggggtctgcagccctataggtagaagaacaatacgaactaaccagtaccccccagagctcgtgtttctagctgcatatgtatcagaagatggccttgttggccatcagtggaaagagaggcccatcggtcgtgcaaactttatatgcttcagttcaggggaacgccagggccaagaagtgggagtgagtgggtaggggagtgggggagagggtatgggggacttttgggatagcattggaaatgtaaatgaggaaaatacctaataaaaaattaaaaaaaaaaaaaaaggagtggagggcgtagcccccaaagcttgggttgtacctgatgcccaaaccaatgtgtttgctcctggattctgaacccaaagtttccagcgtctttcccagttcccactcctgcctttctctgggattccttctggttttaccactcggactgtgagatgaatagctgttgtcatttcccatggtgccaaaggacctgacatctgtaatccagcacttgagaactgaggaagaagaatcttgggttcaaggacaacctgagcaatgaagcaaggctggtctctaaaaataaaacaaaacgaaacaaacaaaccaaaaaaaaaaaaaaaaaaaatcactaccgaaaaaccctgcttttatctagttatggctgctctagcttgtaatcacagccccagggaagtggaggctagaggcgtgagaattcaaggtcacccttagctacctaggtgcaggatagcctgggctacataagacctatctaaaaagaacccaaaaaaccaaccaaacaagacgttactttctcaagagaggggagggcaagtgtggagggagagatttggagaaagtaaggagcagagccccaggggtttcggggaaggtttccttgagccagcctggggtggggtcttgtatgagcaaggtatatatttggggaggggggctggacttcagtgtcagagagcatagaagcacttggcatatgcttgcatagagagacagacagacagtagaggttgttgaatgtaacaataagtgggagatttcaaattgcaagggcaggagagatggctcagtgcttaaaaagagttgcttcacagcctgacttgaatttgacccatgaaccaatgtaaaaaccttcatccaacagtggaagttggagatgagatgttcaagggccacctagcctggaatatgcagaagcaacaagagagccagaccctgcttccaaacaaggtggttcgagacaactctcgaaaagtcctcatctgccaggcagtggtggcacaagcctttaatcccagcacttgggaggcagaggcagaggcaggtggatttctgagtccgaggccagtcttgtctacagagtgtattccaggatagccaggggtatactgagaaaccctgtctctgtatagctctgtctcgaaaaaccaaaaaagaaaaagaaaaaaagaaaaaaaaaaaacagaaaaagaaaagtcctctcttatatttgtgtacccattctcactacacacacacacacacacacacacacacacacacacgcgcgcgcacatgcactcatgcacgtacacatgcgaaattctccttttttctcttcctagctatgctataaaccctgaaaggtcgaagttcatcttgtatcttcttagggaatagcacaatgcctatcgaactgaaatgctaaatgaatgtgatgaatacgcacaagaatccatagacgttctcataggaaacagcacagacaaaaccaagacagaaatactccctgattattgaattctctcacctggcttgccatctttctcttcaccagctaacacatgtggcactttcaacaggtgtatgacacctgaagctaaatgattcatccacctgatgatcatacaagggtcttcctttatccgtggagaccaccgagaccaacagacaaggcctgaaactgtatgatgaggagttaatttacaaattggatacaataagcctacaactcagagaaaaaaataatgtattataacaaaatttacataaatatgatccctccttccttctattttattgttctatacatatctacaatctccagctgattacagataaatgaactgacagaaaagtagacgtagataaggaaaaagggagatggctatgtaacctctcagttgcaattctgtggataaatgaaagtatacttatgttattatgttacctgccattacagacatttatgttgcttcctttcctttcctttctttttttttaagattgatttatttattttatgtatatgagtacactgtagctgtacagatggttgtgagccatcaaatagttgctgggatttgaactcaggaccttcagaagagcagtctgctcttgactgctgagccatctcaccagcccttcctttccttttcttctctttttgaaacaatgtctcacgtagtctgttgtcctaagcaagaaggtaggtacctgtagttgtcataaaaaatatatattttagcttggcaatggtggtacatggctttaatcccagaacttggaagaggcaggcagatctctatgactttgaggtcaccctggtctacagagcaagttacaggatagccatggctgcacagagaaaccccgtctcgaccctccacccctgcattatgttttattatgctgagggtcatcacacaaggttaacttcctaactatgtcctaagcctatctctccaaggctgctcacccgtgtgacccgtcttaaccaaccaaagATAACTTCGTATAGGATACTTTATACGAAGTTATCAGTGAAAGTTGTGACCTGTCAAATGGTTGCTGGGAATTGAACTTGGATCCTCTGTAAGACCAGAATGTACTCTTAACCACTGAGCCATCCCTCCAGTCTTTATTTTTGATAGTGCCTCCTGTGGCTCAGGTTGGCATTGAGTTCACAGGGTAGCCTAGGCTGACCTTGAACATGAAGTGATCCTCCTGCCTCAGCCACCTACATATTTCAGATGTGGTGAATCTTTCTAAAGATATGGCATGTTTCCCAATGACTGTCACTCCGTGTGACAGAGATAACCAAAAAAGCAGTATGTATAAGGTCCTTGAGTTGGAGATACAAATGAGACGCAGGCAGCCAGGTGTGTGGCAGTCTGACTAGCTGGGGTAGGCCTACTGTACAGAGAGAGGGATCTGAGCAGATGAGGGAATTCCTCTCCTCTGGAGCAGTGATGCTCTCCACAAATGAATGTCTGAGGAGAGGGGAAGCAGCTTGGTGGTTCCTACCTGGGATATCTTCTCCCACACGTTGTAGGAAGGGAGTATCTCCCTGTCTTTTATTTCATTTAATCCTTTGGAGAACTGCTAGTCAGGTGTTGTGACCTCCCAAAGACTCACAAGCACAGGAGTTGGCTTTCTCTCAGGATTTTCCTAGGAACTCAAGCTCAACACAATCTCTCTACATTTGGGTGACTAAGATTTGAGCCTGTTACTCTCCTCCTCATCTCCTCTCCAGTCCTTTTAGCACCTCACAAAGTCATCTGTGTCATAGTCCAGATCATTTTAATCTGTTAGAGCTCCTCCTACTTCATAAAGGTCCCATCCCATCATGGAACTCAGAAAAGTCACAAAGTTTTCTGTTGAATCAGTCTTTTTTTAAAACAAACAAACAAAACCACTCCTCTGTGACCATACTTCTGTCCGGCCCAGTGAACTGGGGTGTGAACACAGCTCCTCTTAATTTTTAGTTTCCTCAAGAGCACCTGCCCCTCCCTCAGGAGCACATGGTCCTTTATTCCTGGAAACGTATGGGAACTTCAGAAGGAGATAACTAAGTGTCCTAATGGCTCTGATAAACTGGTCTACCAAGGACTGATTCCCCTTCATGGTCTCAGATTACACAGCCTTTGTCCTAAGGAGGGATGGGCAGGTACACAGAGCTCAGTTTTTCTACCTCCACTGCAGTCAGACTGACTCCACCCACTGCACAAGCCACTCTGCATAAATTCTTTCATTGAGTGTTTAAATGACACCCCCAATTTCAGGAATTCAAGCGATGAGTATTTCCTGATCACCCTCTTATACTGACCCGATGCCCCATTTATCTCATTTATTTACCAGATTAGAGGCTAAAATGAAGGATGCCTTTCCTTTTTTTTTTTTTGTTTTTTGTTTTTTGTTTTTTTTTGTTTTTGTTTTGTTTTGTTTTGTTTTTTTGTTTTTTCGAGACAGGGTTTCTCTGTGTAGCCCTGGCTGTCCTGAAACTCACTCGGTAGACCAGGCTGGCCTCAAACTCAGAAATCCGCCTGCCTCTGCCTCCCGAGTGCTGGGATTAAAGGCGTGTGCCACCATACCCGGCTGCCTCTCCTCTCATTGCCATTCCTCCTTCATCCAAACAAGCCCTTGCTTAGCTTCCATCTCGGCCTCAAGTGTACACACACACACACACACACACACACACACACACACACACATACACACACACACACAAAGAGCAGTGCCCTGGGGATTTCTGATCCCTACGCTGGCTGAGAGGTTGGATTATGGGCATGCAATACCAGGTCCAGCTGTAAATTTTTTGGGGGCATGGGGGTGGGGCTAGAAAGTTGGTTCAACAAAAAAGAGATGGTATGGCATGCTTTTATAACTTCGTATAGCATACATTATACGAAGTTATtctgcctgcctctgcctcccaagtgctaggattataggtgtgtgccaccaccactgctcagctaatacatgattatgtaatagtttgtttgggcataaagtctagaatacacagaaactataaagctataaatgcagtatactctgggcaggagcaatgagctgctggcttcagggaatggtggaggtgagtagagtcgcccccccttcccccatgaagtttgctttgggtttgtaaacctgttgctcccttcccttccctccttccctccctcccttcctccctttccctctctctttctctgtttctgcttctctgtctgtttctctgtctctgggtgtggagggggagggagagggagagggagagagagaaatcatccaggctagaggacagtttgtataattctactcaggatctcactaagtagtccaggctgtccttgtggtcactatataatacaagcttggccctgaaggacggtgatcttcctgcctcagctactaattggctaggattataggtgtgagccaccacagcaactgtgttactttaaaaaacaaaataaaaaatggtcaagtccttccttccttccttcctccctccctccctccctccctccctctctccctccctccctctctccctccctcctccctccctctctccctccctccctccctccctctctccctctctccctccctcctccctccctctctccctccctccctccctccctccctctctcccttcccctctctttctttctttctttctttctttctttctttctttctttctttctttctttctttctttctttctttctttcttccttccttccttccttccttccttccttccttcctttctgcatttctgcatttctgcatttctgcatttctatgtagttctggttggccttgaacccacaatcctttctccccaggtactgggattacaggtgtgtcatacctgacaaggatcgtattttattcagggaacgtgtccaggtagcagacagtaaagcaccgcccccctcacgggagaggcactttcctccaggttgtcttttagtcataagtctgggttgttctcaccatgaatgcgcatgacaggcaggctgacgaggtcttggcagcccttagccggaggcggctctggcggagaggaagcgagctttcctctcccccaggccgaccctcctctgccttcctcacattcttccactgtctgggtcatgctgggactggccctgcagtctcaggcatcttgggctctggcattgtccccaggttagcgtctctcacccaggtgtccttgaggaagctccttggagacttgttttcctcctgccttggtgaagctcttgatcctgagcagctgaaagcgagctgcaaaggctcccgttcggggacggtgttaatattcttcatacctcgagcaggtcaacagcacgtgtctaatgtaaagtaatttattctgttagtctcttggtttcctgctgccaggaacccctggcatatggcgttcccgtaaggcttggagacggagagggaattctgggcatagcaaggcatccgcattcattgatatgtttagtatcttggcttgaggatgaaattctaaacctcggtctcagtggctctcagctgtgggatggtaaagtatcttcccaagtctgctgcagtcactacagtgatgttgggactcagagtcgctgagccttggcttggagacctgataagggcttgtaagagtagtacctcagtctccctaaggcctgcctggagttctgcactgcaactgtgtccgaggagtctcccttatatgtttatttacgatgttttatttgtgtgcatgtgtgtataaatgactgtgtgtgtgtgtttacatgtacatcaagtagtttacatgtatatcatgtgtggatgtcagagcaacttgtagtagttgatcttgatggcacttaaaaaaatcaatcagtaagttgataagttatgtgtgtgtgtgtgtgtatgtttagagcatgtgtggaggtcaggagacatgttttgggtattagttctcctagtccaccataagggtcttagggattaaacaggtctcttaggcgtggtggtcctaagtcacctcactggtccttcttttttgaaacagggtctcattctgtacccttggctgactgagaaccggatgtgtagaccaggctgaccataaactcatagagatctgactacatttgcttactgaatgcaaggattaaaggtgtgtgccatagtgctggtgtgtgtgtgtgttaggaacttactttttttttctctttttctgtagagtcttgtgtgtcccaggctgttcttaaactctccacgtggtcaagggtgcccttgaattcctgattctcccatttctacttggggttacaagcgcgtatcaatacgctggggactgaacacacggctgtgcgcatgctccacaaacactccatcaaatgagatgtgtccccagcttccttttgtctttgttttagaaacagtatgtcactgtagctcagtcaaagctggcttttaaatcctggttcccccaaccccacctccccagggctgagatggcaggtgtgtatcaacacacccagacttatgcctgtgttcctgccttctcccatcttgtggaattgttatgacgttttggaagcaaaagatagtgtgctcccttggcaacaggacaggtaaaatcccactgtgagtggcactttttctcacactaagaactcttctaaagggagggtgttttcttaacacctcctgtggctggaccgagcagggaggactagccttggccttggaggttttgtctcaagcatagctttataatcatcactagactgcctcatttacagggttgaacttctcactgtgctgccaagttcacacagtaggggtttgcttggtcagaggttctgcatggggctgacggtttcctgtatagagagagaatagaaggagtggagatcagtagagactctgggcatggggatgactaatggaagtttcttatgtgtctgtagtagagaacttccttcttaaggccaaggataggttatttttgcagtgctgggattgaactcatgacctcgtgcatgcaaggcaagtgatcgcccattgagtcacatccccagtccagtcaggattagctctgtgtactatagcaggaacccttttgttgagcttagtattaatcacaagattgcttggctagggcaagatgcaaggccattggcagctgagagcttggggcctttttcatcttttgtttcttttctttgtctttgtttcttggcggggtctcactatgtagttttagctgacctcaaactcatagatatccacctgcctctgtgtcctgagtgctgggattcaagatgggtgccaacattttatttttctacagctgcccacggcctgcccacagttgtagctctggttaggccagtgtctcaccattgggcagcatccctgttatcgtcctgggttcagtggcgattgaagaggcttgccttgcctgcagcagaaagtccacctctttagtctgggtttacacttagaccccagtaaaggctatggacaccttgatgtatgtcaacagctttagacacactcctgaggacaccatttgtatctactgcacagcactgcagtttgaattgctctctgtgagccttgtcttactctacttaggcctctggagacacgatttatgtctcatttacttcccctgaccatttcatagaatgacagacctgggatttgaacccatgtttttccaaagcagcattctttttttttttttttttttgacacagggtttcatgtaggccaggctagcctagaacttcttatatggtcgaggatgaccttgaacttgttccttcgtcttctgtttccctgggattacaaatccatacccagtgctaggactgagcccagggtttcatgcatgctaagtgtgcactctgtcaactgagccatgtccaggggtcagagagctgtaccctatgttgtgctagcccgactccctgacaatcagaagcctccgagctcccatccatcacttctccctcacggatacgatccttaacaaatgccaaactggctgggcttggtgttaccacctgtcatcccaacagctctcgaggttgcggcagcctgagtaacacagccatgcttatgatgggtccctgggtttgatccttagccatggggtgggatgggagccaatgacatactgctgctagctgtccatatgggccacactgtctgactcctcccactacctcctggcggagtggggtgataggtgtcatgtttggccatgtgaacaggtagagattggggtttggaatctatctggagccagaatttccaggtttgcctctcaggttggctacttctgctttgtggccctgccttagttcaggtatgtgatcttgttcaatcttggttgtcaagttgattggatctaggatcaactaaaagatgcctcttttcttcctttcctttcctttcctttcctatcctttcctttcctttcctttcctttcctttcctttcctttcctttcccttcccttcccttccctccctccctccctccctccctccctccctccctgcctcccttctctcctctatttctttctttctttctttctttctttctttctttctttctttctttctttctttctttctttctctctctctctctttctctctctctctctctctctctctctctctctctctttctttcttcctttctttctttcaaaggatgaatactgaaaggggaagaccctgtgtgagaattggcagcatcttctggctgtagcccagaaacaaagagggagacgcagggttccttccatgcccaccttcacctgctcctggtgatggtatctagtctgttgctggctggcaccagccaaccaagcttcttcaggtttgcaacttcaactgaagacctgtggctcccaaggcatccttcagacctttctgagcacactggtactcatggtatctggtcttacagagagacaaccgggtgaccagtctccatggcacccagactccattgttggactacccatcctggatagtgtgagccaatccaataagccgaccccctttcaaacttttaagtgaattcttttttttttttttaaagatttatttatttatttatttatttatttattatatgtaagtacactgtagctgtcttcagacactccagaagagggcgccagatctcattatagatggttgtgagccaacatgtggttgccgggaattgaactcaggacgttcagaagagcagtcaatgctcttaaccgctgagtcatctctccagcccttaagtgaattcttatttttggttaatatctttaatgtggtacatattaacaattttaatttttaagagtttatttttattgttcctaattgtatatgtgagtatgagcctgtgtgtgaataaatgctcatgagtacaggtgcccacagaggccaccaaccttggataccggggaagctggcattacaggtgactgtgagctgcctgacatggctgctgggaactgaactcaggtcctctggaaaaatagcactctgctcttaaccaaggggtccctctccagactattccctaggtttccttcctctgagaactgtgacggatataatcccactgtaaatcaggctgatgcagtgaacctgtgcccttcctctaggctgagctgttggtgctctggcagagagacaatccctttaagggattctcaaaccactgccaaggtcacacagctagctgtcacctcagccactctagaggttgagccaggaagatcacaagttcaaggtctgcttcagctgtaggatgagttcaaggctatcccgggcaaatcagtgagactttgtctcagaataataattaaaaaaaaaaaaaagtggggggagttgggagctgggctatagctctgtggatgaagtctatctagcatgtgggggactctagcttcactctctaataaaccaagctccaataaaaagataaaaagacagcacaattaagaaattgtcctgaattttgagccctgatcagtcacttgcaaagaccataagctctggttaagagactgtcccaatggtccacttgctaaagtcacaaagggagtgttgttggaaggtcataaaactcttaaaagttaaggtctgggactggaaagatggctcagtggttaagagcactgactgctcttccagaggtcctgagttcaattctcagcaaccacatggtgactcacgaccctttgtaatgggatctgatgcctgtctgtgtgtctgaagacagctatagtgtactcatatacataaattaaagaaataaataaaaaatatttttaaaaaaacgttgaggtctttggaggaggtctccctgtgggagccattttcttctctttcccttggttctgtgctgatactataaagcaatgctaatgctgcaaccttttatttaatacagttccttgtgttgtggtgaccccagccataaaatgcttatttattgctacttcgtaagtgtaattttgctactgttatgaactgtagtgtaaatgtccgtgttagccagtgttcttagacaatcctttagaaagggtcattagacgcctaaagaggtcatgactttctttgagaaccagtgccataaggagtttctttaccatgcatccccattatagctcatggtcttgcctgtgtcccaaagtcatgaggccactcaatcaggttggaaccccccaaatcacaaaccagccaaagcttttctctttctgattagatcatctcaggtgctttgttacagtgtcagaaaactaacaatggtatttccagtctctattgctatcttttgcatctatctatggcaggataaggtcaacaaaaatttcaggacaaggcttatacttaaaaaatgtaaacagacttaaacagagtagattctatgatgaaaaaaagaaactgttctcagcatgtatattgctcactaacagtcagctcctggaggcagggtttaccagggagcaatgagatcttatggatgtggcagctctgcacagacacttgccatcattattagagtatattagcttcagtgtggaagatggacttaaagaagttccagcagccaggtggtgacggcacacacatttaatcccagtactctggaggcagaggcatgtggatctctgtgagttcaaggccagcctggtatacaaagcaagatccagtacagccagggctacacagaaaaacagtttcaacacacacacacacacacacacacacacacacacacacacacacacacacacacagagttctagtagggccctgagggaggcaggggtgcaggacataggaactctagttctatcaagagtaatgtgttggggctgtagagatgtcgcagtagttaagagtgtttgttgttcttgcagaagattgggcttagtccccagcacctacatggtggttcacaactgtttgtaacttaactccagttccaggggttccagcatgtagtgtacatatatacacaagcaggcacaacactcatacacattaaaacaaatgtaagagggagatgagtgagtgtggatcgcatctttggaaagggagggagttctctgctgggggggagtgaattccacgcgagtgcggaatttttgttttttgttttttgttttcaatgcagggtatctctctagctctggcttatgtggaactcactgtgtagatcagggtagtcttgcattcacaaagatctgactgccttgagtgttgggatcagaagtgtgtaccatcactcctggctagtgtgtgtaatttttaaccccttttcctttaaaaaaatttttttttagatttatttatttattatatgtaagtacactgtagctgtcttcagacacaccagaagagggccacccccatgacccactcttacaaagaatatgagatggaattcctagttgtgaaaggaattctgacagtgcaggaggcagaggcctagctggcttcctgagggttcaatcctggtagaagaagagaaacaatttctgtggattatcctctgattgtcacacatgtgctgtgacacacgtacacacaaaataaacagagagatagaggagagataggtgatagatagatgatgaatagatggataatagttggatagatggatgataaatagataaaatagattcatagatgataggtgatagattgataaatgatgatagattgatagatgaaagatgattgacagatgatgataggtgatagatggtagatagattaacaaaaagaatatctgacagaagcactctaaagaaggcagtgttttctctggtccacaggtgaggcttcagtccgcagagtggaaaggcatggtaggagcacgaggcagctggtcatgtggtactcacagtgaggaagcattgggagatgaaggctggtgctcagcctctcctttttactcagctcaggacccccatccctcgaatggcgccacccacatttccctgttcagtgaaaagcattctgagacaccttcacggacatactcggggatgtgtctcctaggtggctgcaaatctaatcaagtcgacagtgaggaagaagcactacccaccaccgtgaatacctgtcagccagtgggtcacaggtgtgagtcactgagcaggaaaaggatgcttgtgaagccgtgcaaagatggggctggaacggtggattgctggttaagagcactggtgttcttgcagaggccctgagcatttccagtgtctacatcacgtgactcccagctgcctggacctccagatctagaggaccagaacaagaggaccagaacaagactggctctaatattgaattgaatttagaagattacccctcatattgtaaaaccaagtagtcagacacaagtaacaaaagatacctgtggttttatgttcattttgagacgggttcccaagtagtccagactggccttgaactcactgtgtggctgagaatggctttgaatttcttgttttcctgcctctttctcccaagtgctgcgatcacagacatgtagcggcacaccccgtttatggagagctggagattagatccagggccttgtgtatgctaggtaagcactctaccaagtgagtcacgtccccagcccaagacatctggtttgaaccagatcttttcattaggttaagcaggaaggcagcttgcaacacatgcatgggaagtgtgccatcttggtttaatgagtgggtttctgcggattgttgaaacacttcaacttccttaacccagtatctgatgaaggagcaaggatagagaaattaatttaccacacactaattaaaggggggtgcgcactgtatacacagtgaaagtctctggaataaatatttgataaacagtatctggcaaattaaaaacccgaaatgttaaattaaatgcaaattaaaaatctggaatgttaaattaattaaatacagaaaattgcatcaaacagcattacaagtcttagttaaatcagggagcctcgctcccagcctcacgtcgcccctttcgcagtctttattcacctgttgggaataaataagtcacagccgcagtgcagtttccatgaatttacatgtcgtgctgcgcagtcatttctggggagacttgagggaggaaactaagtagggaggagaatggacgttctactcatgtggacaaaaagctgaaagatttagccaaaccctgaatcctcttctctcttgagataagcacctgtaagtttgtttgtgcaaagggttccccaggtacagtgattcccacaacctactggccgagcatgtgtctggccagagcagaaaaatcagtgcttagaccaaccaggctcagagtgaccctcaagactagccttaggctgtgactttgctggggaaatacccaagaggctaaatcctgtgatccagtagaagggtcagctagtggcagatcacagcggcttcttgggtctctggagagatgctttctgtcattctgtcattgtacacttggtcgagacagcatcaatcttggctggccctttgtgggtttttggtttacttatttgcatttactgtagccttgcggatagagcatagggactcttgtcaggttggcgctctgccctgaactacacctcagacttctctgaatttcaaaatcgtccctgtttgtgatgcctcacggcactatgggtaggacacagtgctttgcagattgagtctcacttctgcaagttaacctgaattctaaagctgtctgaaatcactcagttgaacttcctccctcttccttccttgtttccttcctcaccctttctccctttccctatccttttctccttctctcttgtctcttctccttacatccatgctttgtggtaggaggacaacttgtagaagccaattctctctttccaccactgggttctggggattagattcaggtttgtgggcagctgcctttacgggctgagccattacactggcccagaattccaattctttgaggggaaaggagcaaccacaggagggaccgtgcatggacacatagttggaggttggaaggggaccaggcaggatgggccttggtagcacaggtctgggaggaacacaggaagcagctgcagtgatggtctcagtgctctgtgccagcccaattcctttcccagtgccctgggcacagtggagcttggctatacagctgcagggcaatgaacccagaggtgatgctctgatggcagtggtcagcatgggggtgaggatctgttccttcagaggtcaggtagatggtgctggctgtcagtggggacctcatgctggtctgctggctacaacagttctatgagggctgggctgttctcaaaacaacttggtggtcaggccccagggaaggagagctgagtcacctactgatcatttaagactaaatggtgacttatggtcagtagcagagaccttgccaaacatgcaccaggttcaaattcagttcctagctatacacacacacacacacacacacacagggagagagagagaaagagagagagagagagacaggcagacagacacagacacagacacagacacagacacagacacagacacagacacagacagacaggaggaaggggaaaggggaaaggagagggaagaaaatcatgagtcttacaggaggcaaacaaaacctcaagcccatctttgagtatggacagagatagtattgccagcctttttttttttttttttttttttttttttaaagccacatgccaatttgtaagtcccaccaaagactctgaatgctcagcagaacattgcctgcctaacatgaagagtagtccacgggacagcttcccaggatgcttgctgggtaacagccagcagaaatggcagtctctgtgtaagctgctctgatatcctgcggtcttgacttttagctttatcgttatcatttgtatccttttgatattaggtatactaaagccaggtgtggtgcaacacacctttaatccaggcacttgagaggcagaggcaggcagatctttatgagtttgaggccagcctggtctagagagtgagttccaggacagctcaggctacatagagaaaccctgcctcaaaccaaccaaccaactaatcaaccaaccaaccaaccaaccaaccaaccaaccaaccaaccaaacaaccaaccaaacaacaaaccaaacaaccaaccatttaggtatactgtataacctcctcagtccacaaatggctgatgtcacaagatctctaaagttacatcccactgggtcctgtgttgcaggttgttggttgttgtctccatcaccccagacagaatgtgatccctagtccaaatagtgcacaggcttagcacatctacaggcattttcttttactcacgagcctttgagctaatcagcacatcacatgagactcaagctttatctgggaagaacaagctaaagttggctcacttcttcaaggaaggaagaatatagacatagtcgttgcctaaacaacatcttttgttgtatgtatattattgtatgtatgtagatttctgcagagcacagctacatttctatataatacatatgtaaaataacattctaaagtgcatataatagaaaaatgaacctgatgtgtgtttgctaactaatcttgtgctaggagacaaaccagtgggaaagacctgtgagataaaaggctctgtccctccaggggacggtggtcacatggacactctcaagtccctacccaatgggaattcacagctttcctttcctctttagtgtgaacgaacttctttcttgtggttt
>Sox2_DistalLCR_DHS20andCTCF25toDHS26
aaaaacaaaacaaaacaagacaaaaaaagagctttacctctggctacatctcaaccagttatcactgaaggaagttgagcctccccgcacaggcctgtaattctagctacttgggaggctgaggtaggaggatcacaggttcaagcctagcctcaggtacagaatgagttcaaggccagttaccaggaaactctcaagattaaacaaacaaacaaacaaacaaaaagaggactgggcacgcagctcagtgacagggaagtgctgccgttggctcccatgtcagtattcacatcagatcaataagcctttgcattcctggggtcacttctccagaagttcagaggtgactgactccaggcacagcttccgttgcaggggtatgggtcttgaatgcatgtgtgtgttttcccctcagcctagttcactgctgttccccaggaatccctaggtgcccggtaataaatgcactcaattacttttagtaatattagtaaaaattgtaaggaaagcattctcagaagatggagatgcgaccgagccatagagtcaaagtcagcaatggagtctggtttgcaatcacagattgcgtctagctttcccacaggatatgtggaagtagacaccagggacctgtacagttagttctgcaaacaacttgccttagctcagcctctgcctttcatctcagctgaagagtctccctggacccatgatagacgcaaatataaaagcatcattctttctcatcccatcctgtttactcagcgagcccagcatccgcctaggcaccagcccacacgtcctctatattaagggttaggagatgttgggctcgcccagcatggctcctgcttccatccctcctctggcaggtctcagccagcagtcagaattcaccagtgaaaggctctgtctatcctagatctcctggggaggtgacacccggacttcagtgaatcaaatccaaagtgctttgaatgttcttaagtcatcaggatgctcacttagaattcagtcctcatctggggacagtgagaggcacattgagggagtagttctagctaccatgactggacagacacagggccagatttggcgtcttggaaaaggcggtgaaacagacccaccctggagcctctccgtgaatcaacgcactgtattccaccaagaagaacttctcccttcagctctaattcctgccccgaggatccatctgtactttgagggtatgcacacaggacagataactcactgtggctcaggaccttcatgctcagccctgaatgaatgaccctttcataaacggtggggtcctgtggacctatcaactcatcagaccttagctggggaaggaaccctaatagcagagagattgatgcagatataaaatgctttatcctctcctctcttctcttcaattcccttcctcccccacctcctttcccttccctttcctttcccccctctctctgtctctgtctgtctctctctctgtctctctttctctctgtctctgtctctctctttgttatggtgacaaaatgttttttgttttgttttgagacaggacctcattctgtagcccatgttagcttcaaatgcatgatcctcctcttccaacctcctaagttctggcatgagaggagtgagccaccataaatgctatcaccatttatggtgatagcagttaatgcttaagtataaatatcttaacccaaaacacaatattactcttctcggtatctcatgattaactttctaatagattaaattgttaagtaagggcttcagagagatgacttgatgcttaagagtgcttgctgctcttccagagaacttaagctcagttccagcatccaccaggcagtttataactgtcgattgtgaattccaggctcaagagagctgataactcttatggcttcctcagagacctgcacttaagcaaacgtatccacacacaggcaggcacactcacatacacacacacacacacacacgtgtgtgtgtgtatgtatgtatgtatatgtatatatatttaaaaactaatgaaacattttctaaaagtccaattagtaggcagaagtaaaggtcaatagttgggtatgtgccttgcacacacacaggcaccatggattttgcccccacactggggaagccttttcatattatgttaggggtctgagtttgatgtggggagatacattcatcctttcagtagagccaaagtcctggtgaattcatgactgaatagtatgaaggatgcatcttcttgctacctacatcaaggattgtcttgactgaaaagacaagagagatgttgggatggagggtgcatggttgctatcccagcacttgtgtggccaaggcaagtgggttgttatgagttcaaggctagtctgagacacttaggtcaaatcctgcctcacagaagaaggacaaggggacactgtggcagctgccacctgatggtgttggcacaggcctctaagcctaccacttgggaggtataggcaggagggtcaggagttcaaggctacccttggtcaaattaaaatacaccagcctttgtataacccaaacagaagaagcaaagcaaagagcagtagcatgactgcacaggcacttatgaggccgaggaatgaaaagcacaggtttgaggccagcctagggtacatagaaagctccaggccagccaaggcaacataaggagaccctgctcaaacaaacaaacaaaccctcattgtactgggtggtttgctgaataaggaaacttatcccaatgtaaaggatgtatccagacatttcccatactccagtctcctctcctttcttatcccttttcctgttagcccctttgtttccaggcaatttggcttcagtttttcatgttacatgtatacacatgactttatgtatgaatacacacatatgtatacatatgatatcctatatctgtgtaaaattaagggatcagaagccctcagcaagtaaagtcccgagtgaatgtgtactgtggacacattgtgatccagccatgttggtgacaccaatgcctctgctccattgggaatggaaaagcctcagccaggagatgctcaagaggttgtgacaatgtttctttaggactgagtatgacttagcgactagtgtatgcaaagactagcaactacagcttcttcctcctcccaaatatttacagcccaagactgctcaactgcaaagacctactatggagactagactccccctgtgctgtacctaatagtagctgaggttccaggttgctggtggtagtaggtgcccttagttttcttcataccctcaccacccctagtcagggttctaggatccaagtttcatgggtcttggtgagctgagtatgagaatcaagtcagtttcagaaaaagacactcttattgtgattccaagaaaaacaattattattattattattttttttgttttggagacacatttcatgtaacctcggctggcctctcagtgaggatgactgaactactgatcttcttgctgtcctcacaacaacaacagcaacaactacacacacacacacacacacacacacacacacacacaataaggatatggtttcagaagcctgtaagactaacctttgggaggctgagacagtagcattacaagttggagaccaacttaagctacttggtgactttcagacctgtctgggccaccttgggagaattaggtcttttatgtattgtttgtttgtttgtttgtttgtttgcttacttttacttttaaatatatttttattgtgtttatgcctctgtgcttactgagagcagaagaggttgctggactccctggagatagactcacaggtgcttgtgagcagctagatgtgggtgctgggagcccagcttgattcctctggactagcagcaggtgctcttagccattaagccattgtcttagggtttccattgctgtgaagagacaccctgaccaaggcaattttgacaagggacagcatttaattgggactggcttacagtttcagaagtcagtccattttcatcatggcaggaagtagggcagcgtctgggcagacatgggactagagaaggagctgagagttctaaatcttgatctataggcagccaggatgagtacctcttctgccctgggtggagcttaaacagatgacctcaaagcctacctccacagcgacacacttcctccaacaaggttacacctactccaacaagaccacacctcctaataatgccacttcccagggccaagcatatttcaagccaaaactgtctctctgtctatctatctacctacatatctatctatctatctatctatctatctatctatctatctgatatctatctatctatctatctatctatctatttatctatctatctaatatctatctacctatctatcatctagttgaagtggagtatcatgcagtcagctcaggctaaccttaaatctttctatgttgatgaggttttcttgaatacctaatcctctgtgtctacttcagaaatattgagattaccagagtataccactacacttggctgagactctgcctcaaaaaaacaaaaaccaaaacaaaaaacccaaaaaacaaaaaaacaaaaaaaccccaaaacaaccaaacaaataaaacaacactaccaccactaccaccaccaccaccaccaccaccaacatcaaaataactaatacaaggaagggctgagggcagaatttagcagtagggagctcaccgattatgtgcagcttcctagactcaatccctagtgttgtaaatgaagggatcaagtaactatagaataaaaattaaaaggaagctaaatatctggattcaatgctatccatcaatatgattggcagttaccacaccaatcaactgactcgcttttgaaactcttccttattttatgtatcttttagagactatttttcctgtaatatttttgtctatacaaggtatgtgggtccagccaggcatgggagagtacacctataatcctagcactcaggaagcagtagcaggagggaggccgtcatggtttacacagcaactttcaaaccagccaggcctgcatcatagaaaaccaagagaagatggtccaggacctagcagtcagcatgctttatacagatgcttggtggtgggatgtggcatccgagctgaaggtgaaggtgagagaatctccttttctttctggcacacacttttggaactgatggattctgggaaggcagggggcagaatggctgtaaaatctgtgcctaggtctccttaccacatgtcaccacgtcctactcaaagcctcctttgtagactgagaaaatagctcgtgttttacagattccgggttcagagtttttggggtctgtttcttcttcgagtccctacacaaaggttggcttccagtgtgtgcagacctctgttgcctctgcagctccttttcttagactcagcagctagcacccttcagccctcattcataaagtccaattaggagacaagagatgtcaggagtagactctgcaagtgggagcaaatagacccgcacattgtgacttctctcgaagggccgcgcgtctcctctgggcttgttttcagtcccattgtcggatgattacatggtcttttataatttctcatcgacagaatggagctatttgcttgcggatttatttgaaagacacaggcttatgcaaaagaaaaacagaatcgtggtgaggtagaatgatatttcagggcagcttttctcagctcgccttgtttttttttttttttttaaacacactaagagaacataatttgtaataacggctcttcagagattagatatgccagtaattcagtcttaacgctatatatgagtttgttattcatataattacacttatcaatgctgtaattcatttttatataaaaaggagcgctcttacatgcattttgttttcagggcgtacacagtccatgatttcattttgacaatattccttttaatagcgtgaggcataaagtgtggcttatggagcaccttcacatgtctaaggcctcgctttcttgaaatgtccttgaaatctgaaagaggttaaaggtccttcagcttcctgccttgacgatcgatcatccctaaccctgtgcgtatcctcctctggccttcaaccttttatttgcccatttttagactcagcttaaagtcccctcagcgttgaagccttcctgaagcaaactaagtgaccttagtcactgcagtacaaaaccaattaaccagccagtgagatgcaggctcagcaggctcagcaggcggctcacagaagtctgacaaactgagttcaatccttgagaccgacatttcagcagccaggtgtcgcgctgtggtggtagtggtgacagcagatctgtagtcctagggcgcctaggcctggagctactggtcttttgctctgactcctgtgtgctgggataaaggacatatgtcaccatgcctacgctgttttacctgaatatatagaagtagttgcacattataaaaaagaaaaagaaggtaggtgtgactgcacatacctttaacctcagtacttgggaagcagaggcaggctgatctctatgagttgaaggccagcctggtttacataacaaccccctctccacatcatgccaagcccccaaaccaaacccaacaaaagaaaagaccctgaaacctaactgacaattttcactaagttgcatcttggccctttgggtagaattcatttgccagtaaggatgtgtgggggatgtggagaccaacctggtagagttagaagtgagagacagagaggagccacaagctctggtgactccttgaagactcctgatcagaaggttcacagtgtgatctgatgtggcaacacaaaggatccaaggcagggggtgtgaggaggggtttgggggaggagggggtggctgcttcctctctcttcagggagatgtcaacaggggattggaccctccccccccccacacaccccacccccccactcctgggcaggctcctaggcaggtgagtcagactctgctaaacaacacctattgcatccccatttgcccttgaatatataaacataccctaaatgactaaaatgctctatataagctcatgtgataaacaataaaattagggctggtgagatggctcagtgggtaagagcacccgactgctcttccaaaggtccagagttcaaatcccagcaaccacatggtggctcacaaccatccgtaacaagttctgactccctcttctggtgtgtctgaagacagctacagtgtacttacatataataataaataaatctttaaaaaacaaaaacaaacaaaaaaacaataaaattagatctacactctgatgctggtcgccagagtctgaatgccgagcattgcagactccatctcatttactcccccacttcctgttctctgttcccatggggatagacctcattcttgtgctggagtcagctcctggcctcccccttgctgatgctgtgtttggtactaggcagctctttctatttctggtcctctgtggtgaacactggccttcagaaccacataggagtggagggtggggattgcaagcttgtacaaccactctggaaatcagtctggcagttcctcagaaaattggacatagtactaccggaggatcctgcaatacctctcctgggcatatatccagaagatgttccaactggtaagaaagacacatgctccactatgttcatagcagccttatttataatagccagaagctggaaagaacccagatgcccctcaacagaggaatggatacagaaaatgtggtacatttacacaatggagtactactcagctattaaaaagaatgaatttatgaaattcctaggcaaatggatggacctggagggcatcatcctgagtgaggtaacccaatcacaaaagaactcacatgatatgtggatattagctcagaaacttagaatacccaagatataagatacaatttgcgaaacacgaaactcaagaacaaagaccgaagtgtggacactttgccccttcttagaattgggaacaaaacacccatggaaggagttacagagtcaaagtttggcgctgagacaaaaggatggaccatctagagactgccacatccagggatccatcccataatcagcctccaaacgctgacaccattgcatacacaagcaagattttgctgaaaggaccctgatatagctgcctcttgtgagactatgctggggcctagcaaacacagaagtggatgcttacagtcagctattggatggatcacagggcccccaatggaggagctagagaaattacccaaggagctaaaggggtctgcagccctataggtagaagaacaatacgaactaaccagtaccccccagagctcgtgtttctagctgcatatgtatcagaagatggccttgttggccatcagtggaaagagaggcccatcggtcgtgcaaactttatatgcttcagttcaggggaacgccagggccaagaagtgggagtgagtgggtaggggagtgggggagagggtatgggggacttttgggatagcattggaaatgtaaatgaggaaaatacctaataaaaaattaaaaaaaaaaaaaaaggagtggagggcgtagcccccaaagcttgggttgtacctgatgcccaaaccaatgtgtttgctcctggattctgaacccaaagtttccagcgtctttcccagttcccactcctgcctttctctgggattccttctggttttaccactcggactgtgagatgaatagctgttgtcatttcccatggtgccaaaggacctgacatctgtaatccagcacttgagaactgaggaagaagaatcttgggttcaaggacaacctgagcaatgaagcaaggctggtctctaaaaataaaacaaaacgaaacaaacaaaccaaaaaaaaaaaaaaaaaaaatcactaccgaaaaaccctgcttttatctagttatggctgctctagcttgtaatcacagccccagggaagtggaggctagaggcgtgagaattcaaggtcacccttagctacctaggtgcaggatagcctgggctacataagacctatctaaaaagaacccaaaaaaccaaccaaacaagacgttactttctcaagagaggggagggcaagtgtggagggagagatttggagaaagtaaggagcagagccccaggggtttcggggaaggtttccttgagccagcctggggtggggtcttgtatgagcaaggtatatatttggggaggggggctggacttcagtgtcagagagcatagaagcacttggcatatgcttgcatagagagacagacagacagtagaggttgttgaatgtaacaataagtgggagatttcaaattgcaagggcaggagagatggctcagtgcttaaaaagagttgcttcacagcctgacttgaatttgacccatgaaccaatgtaaaaaccttcatccaacagtggaagttggagatgagatgttcaagggccacctagcctggaatatgcagaagcaacaagagagccagaccctgcttccaaacaaggtggttcgagacaactctcgaaaagtcctcatctgccaggcagtggtggcacaagcctttaatcccagcacttgggaggcagaggcagaggcaggtggatttctgagtccgaggccagtcttgtctacagagtgtattccaggatagccaggggtatactgagaaaccctgtctctgtatagctctgtctcgaaaaaccaaaaaagaaaaagaaaaaaagaaaaaaaaaaaacagaaaaagaaaagtcctctcttatatttgtgtacccattctcactacacacacacacacacacacacacacacacacacacgcgcgcgcacatgcactcatgcacgtacacatgcgaaattctccttttttctcttcctagctatgctataaaccctgaaaggtcgaagttcatcttgtatcttcttagggaatagcacaatgcctatcgaactgaaatgctaaatgaatgtgatgaatacgcacaagaatccatagacgttctcataggaaacagcacagacaaaaccaagacagaaatactccctgattattgaattctctcacctggcttgccatctttctcttcaccagctaacacatgtggcactttcaacaggtgtatgacacctgaagctaaatgattcatccacctgatgatcatacaagggtcttcctttatccgtggagaccaccgagaccaacagacaaggcctgaaactgtatgatgaggagttaatttacaaattggatacaataagcctacaactcagagaaaaaaataatgtattataacaaaatttacataaatatgatccctccttccttctattttattgttctatacatatctacaatctccagctgattacagataaatgaactgacagaaaagtagacgtagataaggaaaaagggagatggctatgtaacctctcagttgcaattctgtggataaatgaaagtatacttatgttattatgttacctgccattacagacatttatgttgcttcctttcctttcctttctttttttttaagattgatttatttattttatgtatatgagtacactgtagctgtacagatggttgtgagccatcaaatagttgctgggatttgaactcaggaccttcagaagagcagtctgctcttgactgctgagccatctcaccagcccttcctttccttttcttctctttttgaaacaatgtctcacgtagtctgttgtcctaagcaagaaggtaggtacctgtagttgtcataaaaaatatatattttagcttggcaatggtggtacatggctttaatcccagaacttggaagaggcaggcagatctctatgactttgaggtcaccctggtctacagagcaagttacaggatagccatggctgcacagagaaaccccgtctcgaccctccacccctgcattatgttttattatgctgagggtcatcacacaaggttaacttcctaactatgtcctaagcctatctctccaaggctgctcacccgtgtgacccgtcttaaccaaccaaagATAACTTCGTATAGGATACTTTATACGAAGTTATCAGTGAAAGTTGTGACCTGTCAAATGGTTGCTGGGAATTGAACTTGGATCCTCTGTAAGACCAGAATGTACTCTTAACCACTGAGCCATCCCTCCAGTCTTTATTTTTGATAGTGCCTCCTGTGGCTCAGGTTGGCATTGAGTTCACAGGGTAGCCTAGGCTGACCTTGAACATGAAGTGATCCTCCTGCCTCAGCCACCTACATATTTCAGATGTGGTGAATCTTTCTAAAGATATGGCATGTTTCCCAATGACTGTCACTCCGTGTGACAGAGATAACCAAAAAAGCAGTATGTATAAGGTCCTTGAGTTGGAGATACAAATGAGACGCAGGCAGCCAGGTGTGTGGCAGTCTGACTAGCTGGGGTAGGCCTACTGTACAGAGAGAGGGATCTGAGCAGATGAGGGAATTCCTCTCCTCTGGAGCAGTGATGCTCTCCACAAATGAATGTCTGAGGAGAGGGGAAGCAGCTTGGTGGTTCCTACCTGGGATATCTTCTCCCACACGTTGTAGGAAGGGAGTATCTCCCTGTCTTTTATTTCATTTAATCCTTTGGAGAACTGCTAGTCAGGTGTTGTGACCTCCCAAAGACTCACAAGCACAGGAGTTGGCTTTCTCTCAGGATTTTCCTAGGAACTCAAGCTCAACACAATCTCTCTACATTTGGGTGACTAAGATTTGAGCCTGTTACTCTCCTCCTCATCTCCTCTCCAGTCCTTTTAGCACCTCACAAAGTCATCTGTGTCATAGTCCAGATCATTTTAATCTGTTAGAGCTCCTCCTACTTCATAAAGGTCCCATCCCATCATGGAACTCAGAAAAGTCACAAAGTTTTCTGTTGAATCAGTCTTTTTTTAAAACAAACAAACAAAACCACTCCTCTGTGACCATACTTCTGTCCGGCCCAGTGAACTGGGGTGTGAACACAGCTCCTCTTAATTTTTAGTTTCCTCAAGAGCACCTGCCCCTCCCTCAGGAGCACATGGTCCTTTATTCCTGGAAACGTATGGGAACTTCAGAAGGAGATAACTAAGTGTCCTAATGGCTCTGATAAACTGGTCTACCAAGGACTGATTCCCCTTCATGGTCTCAGATTACACAGCCTTTGTCCTAAGGAGGGATGGGCAGGTACACAGAGCTCAGTTTTTCTACCTCCACTGCAGTCAGACTGACTCCACCCACTGCACAAGCCACTCTGCATAAATTCTTTCATTGAGTGTTTAAATGACACCCCCAATTTCAGGAATTCAAGCGATGAGTATTTCCTGATCACCCTCTTATACTGACCCGATGCCCCATTTATCTCATTTATTTACCAGATTAGAGGCTAAAATGAAGGATGCCTTTCCTTTTTTTTTTTTTGTTTTTTGTTTTTTGTTTTTTTTTGTTTTTGTTTTGTTTTGTTTTGTTTTTTTGTTTTTTCGAGACAGGGTTTCTCTGTGTAGCCCTGGCTGTCCTGAAACTCACTCGGTAGACCAGGCTGGCCTCAAACTCAGAAATCCGCCTGCCTCTGCCTCCCGAGTGCTGGGATTAAAGGCGTGTGCCACCATACCCGGCTGCCTCTCCTCTCATTGCCATTCCTCCTTCATCCAAACAAGCCCTTGCTTAGCTTCCATCTCGGCCTCAAGTGTACACACACACACACACACACACACACACACACACACACACATACACACACACACACAAAGAGCAGTGCCCTGGGGATTTCTGATCCCTACGCTGGCTGAGAGGTTGGATTATGGGCATGCAATACCAGGTCCAGCTGTAAATTTTTTGGGGGCATGGGGGTGGGGCTAGAAAGTTGGTTCAACAAAAAAGAGATGGTATGGCATGCTTGAGTACTGGGATGACAAGCAAGCACTACCATATCCAAGATTGTTTTCACTCACTCACTCATTCGTTCATTCATTCATTAATTCGTTCAACAGATACATATTTACTGGACACAGTACTGAACAGGGTTGGGAGGGTAAAGTGGTAAGAGAGACTGACAGCGTGTGAGGAGTACTGCGAATGTATTCTGCCAGGTGAGCCCATGCCATGAACTGTGGTTCTGGGGGTTAACCCAAGGCCTCCAGCGTGCTAAGCCAACACACCACCAGTGAGTGGCATCCCCATTCGTTATATAAGTTTCTTGCTGTGTAAGGCAGGGTCTCAATAAGTGGTTCGTGCAGGCCCGGGGTTTCCTGATCTCTTGCCCAAGTGGCTGCTGTGCCCAGCATGTGGGCCCAATTTATTTTCCTACTTTTTCCAGGATGCGCAGATGCAGGAACTATCTTTGGTGTTTCTGTCTTTCTGCCTGCTCACCGCAGTTTCCGCTAACAAAACAAGCCTTTGTGCACTTTGTTTGCAGTGTTGAGAACTGATCACAGGGACGTGGGAGAACCCCTCCCTGGAGCCGCGCGCGGCGACCCTTTCTGTGGATCTGGCTTACTGAGGCTCAGTCCGCTTTGCCACACCGCCTCCTGCTGGCGGCTAGTTGACCTGCCGCGCTTTTTCTTCTGTGCGTCAGATACTTCACCAGGCCTGAGGGTCTTCTCTTTTCTTTTGAAATAGGGCTCAAGGAACCCAGGCAGACTGCAAACTCACTAAGTGGCCCGAAGCTGACTTTGAACTCATGATCTTCTTGCATCCATTTTCGTGGAGCTGGGGTTGCCCATGCATACCACCACACCCAGCTTTCCGAGCCAGATGAGGAGGGGGCTGCATTCTCAGACAACTCTCAGTGGCTAGCTTGCCCTTTGACAAAACTTTGCTAGGAATTTACCACCCCTACCCCCCCTCCCCAGACTCTCCCTTTGTAGCTCCTCTCTTCCCTTCTCTCTCACTTGGCTCCCTGCTCATTTGACTGACAGCTTGGGCAAAGACTCCTCTCCTGCTGAGCTGAGACCCTGAAGAGAATTCCACTAACACGTAAACAAGGTCTTGGCTGACCTTGAACTCACTATGTAGACCCTGCAGGTCTCCTATTCTGACTTCTAAATTCCGGGATTAAAGGCATCACCACGCCTAGTCATTGATATGTCTTATTATTTATTTTATGAGTATGAATATTTTGCCTGTTTGTATGTCTGTGCACCATGTGCATGCCTGGTGCTAATGGAGGCCAGAGGAGGGCATCAGGCCCTCTGGAGCTAGAGTTACAGATGGTTGTGAGCCTCTATGCACATGCTGGGACCAGAACCCAGGTCCTCTGCAAGAGCAGCCAGTGCTCTTAACCACTGAGCCATCTTTTCAACTCCTCAATTTCCATCTTAAATTTTATTTTGTGCTGGGCTAGCCTTGGCTGTATAATAAGACCCAGTTTCAATAAGCAATAAGGTTCATTTTATGTGTGTCTTAGAGGCTTGTATATCACACTGCTTAATCTTTTATTTTGGTGGGGTACAGGACATTGAAATTGAGAGAGGGTTTCTTGTAACTGCAGCTGGTCTCGAACCTGTTTCGTAGCTAAGGCCTCGGATTCCTGATGCTCCTGCCTCAGCCCCCTGAGTGCTATAAAGGTGGGACATACAATTTAATCTTTACTGTGGCCCTTCAAAGTTGGCACCCTGGGATGGTTTAGAAGATGAGATGAAAGGCAGGGAGTTGCAGTCCCTCCGCTCCACCCCTACCGGAAGGCTGCCTTCAACCACCAGGTTATCTCTGGCTTCAAGGTGACCCTGACTGGAAGCAAGACCTAGCTGACTACCTTGGGGCTGTGCTTGGTTTGGTAGAGATTTCTACCCTTCAGGTGTGAGGGAAACCTCAACCTCGTTAATAGAAGAATTTAAGAATGACTCAAATGGAAGGTGGAGGACAATTAGGGTTTAAAAAAAGAACCTGGGATGGGCCAGTTGTAAACCCCCTGGAGCTGCCTAGAGGAAGGAGCTGGAGGAGAGCTTAGAAAACAAAGGGGGAGGTCATGGAAACAGACGGGGAGGTCAGACACCTGATCTGCAAGCAGCCCCAGAGCCAAAGGGAGGGCATGGGGATGAGTGACTAGGATCCTTTCTTCCTTCCTTCCTTCCTTCCTTCCTTCCTTCCTTCCTTCCTTCCTTCCTTCCGTCCGTCCCTCCTTCTTTCCTTCGGTCCTTCCTTCCTTCTTCCCTTCCTTTCTTTTTTTTTAAAGAATAGTTTTTGTATATTTTATATGAAATGGTATTTTGCCTGCATGTCTATATGAAGGCATCAAATTCTCTGGATCTGGAGTTACAGACAGTTGTGAACCTCCACGTGGGTGCTGGGAATTGAACCCAGATCCTCTTTTTTTTTTTTTTTTTTTGAGACAGGGTTTCTCTGTGTAGCCCTGGCTGTCCTGGAACTCACACTGTAGACCAGGCCTCAGAAATCTGCCTGTCTCTGCCTCCTGAGTGCTGGGATTAAAGGCGTGCGCCACTACGCCCTGCCCTAGGATGCTTCCTTAAAAGATAGAAAAAAGATTTTATAACTTCGTATAGCATACATTATACGAAGTTATtctgcctgcctctgcctcccaagtgctaggattataggtgtgtgccaccaccactgctcagctaatacatgattatgtaatagtttgtttgggcataaagtctagaatacacagaaactataaagctataaatgcagtatactctgggcaggagcaatgagctgctggcttcagggaatggtggaggtgagtagagtcgcccccccttcccccatgaagtttgctttgggtttgtaaacctgttgctcccttcccttccctccttccctccctcccttcctccctttccctctctctttctctgtttctgcttctctgtctgtttctctgtctctgggtgtggagggggagggagagggagagggagagagagaaatcatccaggctagaggacagtttgtataattctactcaggatctcactaagtagtccaggctgtccttgtggtcactatataatacaagcttggccctgaaggacggtgatcttcctgcctcagctactaattggctaggattataggtgtgagccaccacagcaactgtgttactttaaaaaacaaaataaaaaatggtcaagtccttccttccttccttcctccctccctccctccctccctccctctctccctccctccctctctccctccctcctccctccctctctccctccctccctccctccctctctccctctctccctccctcctccctccctctctccctccctccctccctccctccctctctcccttcccctctctttctttctttctttctttctttctttctttctttctttctttctttctttctttctttctttctttctttcttccttccttccttccttccttccttccttccttcctttctgcatttctgcatttctgcatttctgcatttctatgtagttctggttggccttgaacccacaatcctttctccccaggtactgggattacaggtgtgtcatacctgacaaggatcgtattttattcagggaacgtgtccaggtagcagacagtaaagcaccgcccccctcacgggagaggcactttcctccaggttgtcttttagtcataagtctgggttgttctcaccatgaatgcgcatgacaggcaggctgacgaggtcttggcagcccttagccggaggcggctctggcggagaggaagcgagctttcctctcccccaggccgaccctcctctgccttcctcacattcttccactgtctgggtcatgctgggactggccctgcagtctcaggcatcttgggctctggcattgtccccaggttagcgtctctcacccaggtgtccttgaggaagctccttggagacttgttttcctcctgccttggtgaagctcttgatcctgagcagctgaaagcgagctgcaaaggctcccgttcggggacggtgttaatattcttcatacctcgagcaggtcaacagcacgtgtctaatgtaaagtaatttattctgttagtctcttggtttcctgctgccaggaacccctggcatatggcgttcccgtaaggcttggagacggagagggaattctgggcatagcaaggcatccgcattcattgatatgtttagtatcttggcttgaggatgaaattctaaacctcggtctcagtggctctcagctgtgggatggtaaagtatcttcccaagtctgctgcagtcactacagtgatgttgggactcagagtcgctgagccttggcttggagacctgataagggcttgtaagagtagtacctcagtctccctaaggcctgcctggagttctgcactgcaactgtgtccgaggagtctcccttatatgtttatttacgatgttttatttgtgtgcatgtgtgtataaatgactgtgtgtgtgtgtttacatgtacatcaagtagtttacatgtatatcatgtgtggatgtcagagcaacttgtagtagttgatcttgatggcacttaaaaaaatcaatcagtaagttgataagttatgtgtgtgtgtgtgtgtatgtttagagcatgtgtggaggtcaggagacatgttttgggtattagttctcctagtccaccataagggtcttagggattaaacaggtctcttaggcgtggtggtcctaagtcacctcactggtccttcttttttgaaacagggtctcattctgtacccttggctgactgagaaccggatgtgtagaccaggctgaccataaactcatagagatctgactacatttgcttactgaatgcaaggattaaaggtgtgtgccatagtgctggtgtgtgtgtgtgttaggaacttactttttttttctctttttctgtagagtcttgtgtgtcccaggctgttcttaaactctccacgtggtcaagggtgcccttgaattcctgattctcccatttctacttggggttacaagcgcgtatcaatacgctggggactgaacacacggctgtgcgcatgctccacaaacactccatcaaatgagatgtgtccccagcttccttttgtctttgttttagaaacagtatgtcactgtagctcagtcaaagctggcttttaaatcctggttcccccaaccccacctccccagggctgagatggcaggtgtgtatcaacacacccagacttatgcctgtgttcctgccttctcccatcttgtggaattgttatgacgttttggaagcaaaagatagtgtgctcccttggcaacaggacaggtaaaatcccactgtgagtggcactttttctcacactaagaactcttctaaagggagggtgttttcttaacacctcctgtggctggaccgagcagggaggactagccttggccttggaggttttgtctcaagcatagctttataatcatcactagactgcctcatttacagggttgaacttctcactgtgctgccaagttcacacagtaggggtttgcttggtcagaggttctgcatggggctgacggtttcctgtatagagagagaatagaaggagtggagatcagtagagactctgggcatggggatgactaatggaagtttcttatgtgtctgtagtagagaacttccttcttaaggccaaggataggttatttttgcagtgctgggattgaactcatgacctcgtgcatgcaaggcaagtgatcgcccattgagtcacatccccagtccagtcaggattagctctgtgtactatagcaggaacccttttgttgagcttagtattaatcacaagattgcttggctagggcaagatgcaaggccattggcagctgagagcttggggcctttttcatcttttgtttcttttctttgtctttgtttcttggcggggtctcactatgtagttttagctgacctcaaactcatagatatccacctgcctctgtgtcctgagtgctgggattcaagatgggtgccaacattttatttttctacagctgcccacggcctgcccacagttgtagctctggttaggccagtgtctcaccattgggcagcatccctgttatcgtcctgggttcagtggcgattgaagaggcttgccttgcctgcagcagaaagtccacctctttagtctgggtttacacttagaccccagtaaaggctatggacaccttgatgtatgtcaacagctttagacacactcctgaggacaccatttgtatctactgcacagcactgcagtttgaattgctctctgtgagccttgtcttactctacttaggcctctggagacacgatttatgtctcatttacttcccctgaccatttcatagaatgacagacctgggatttgaacccatgtttttccaaagcagcattctttttttttttttttttttgacacagggtttcatgtaggccaggctagcctagaacttcttatatggtcgaggatgaccttgaacttgttccttcgtcttctgtttccctgggattacaaatccatacccagtgctaggactgagcccagggtttcatgcatgctaagtgtgcactctgtcaactgagccatgtccaggggtcagagagctgtaccctatgttgtgctagcccgactccctgacaatcagaagcctccgagctcccatccatcacttctccctcacggatacgatccttaacaaatgccaaactggctgggcttggtgttaccacctgtcatcccaacagctctcgaggttgcggcagcctgagtaacacagccatgcttatgatgggtccctgggtttgatccttagccatggggtgggatgggagccaatgacatactgctgctagctgtccatatgggccacactgtctgactcctcccactacctcctggcggagtggggtgataggtgtcatgtttggccatgtgaacaggtagagattggggtttggaatctatctggagccagaatttccaggtttgcctctcaggttggctacttctgctttgtggccctgccttagttcaggtatgtgatcttgttcaatcttggttgtcaagttgattggatctaggatcaactaaaagatgcctcttttcttcctttcctttcctttcctttcctatcctttcctttcctttcctttcctttcctttcctttcctttcctttcccttcccttcccttccctccctccctccctccctccctccctccctccctgcctcccttctctcctctatttctttctttctttctttctttctttctttctttctttctttctttctttctttctttctttctctctctctctctttctctctctctctctctctctctctctctctctctctttctttcttcctttctttctttcaaaggatgaatactgaaaggggaagaccctgtgtgagaattggcagcatcttctggctgtagcccagaaacaaagagggagacgcagggttccttccatgcccaccttcacctgctcctggtgatggtatctagtctgttgctggctggcaccagccaaccaagcttcttcaggtttgcaacttcaactgaagacctgtggctcccaaggcatccttcagacctttctgagcacactggtactcatggtatctggtcttacagagagacaaccgggtgaccagtctccatggcacccagactccattgttggactacccatcctggatagtgtgagccaatccaataagccgaccccctttcaaacttttaagtgaattcttttttttttttttaaagatttatttatttatttatttatttatttattatatgtaagtacactgtagctgtcttcagacactccagaagagggcgccagatctcattatagatggttgtgagccaacatgtggttgccgggaattgaactcaggacgttcagaagagcagtcaatgctcttaaccgctgagtcatctctccagcccttaagtgaattcttatttttggttaatatctttaatgtggtacatattaacaattttaatttttaagagtttatttttattgttcctaattgtatatgtgagtatgagcctgtgtgtgaataaatgctcatgagtacaggtgcccacagaggccaccaaccttggataccggggaagctggcattacaggtgactgtgagctgcctgacatggctgctgggaactgaactcaggtcctctggaaaaatagcactctgctcttaaccaaggggtccctctccagactattccctaggtttccttcctctgagaactgtgacggatataatcccactgtaaatcaggctgatgcagtgaacctgtgcccttcctctaggctgagctgttggtgctctggcagagagacaatccctttaagggattctcaaaccactgccaaggtcacacagctagctgtcacctcagccactctagaggttgagccaggaagatcacaagttcaaggtctgcttcagctgtaggatgagttcaaggctatcccgggcaaatcagtgagactttgtctcagaataataattaaaaaaaaaaaaaagtggggggagttgggagctgggctatagctctgtggatgaagtctatctagcatgtgggggactctagcttcactctctaataaaccaagctccaataaaaagataaaaagacagcacaattaagaaattgtcctgaattttgagccctgatcagtcacttgcaaagaccataagctctggttaagagactgtcccaatggtccacttgctaaagtcacaaagggagtgttgttggaaggtcataaaactcttaaaagttaaggtctgggactggaaagatggctcagtggttaagagcactgactgctcttccagaggtcctgagttcaattctcagcaaccacatggtgactcacgaccctttgtaatgggatctgatgcctgtctgtgtgtctgaagacagctatagtgtactcatatacataaattaaagaaataaataaaaaatatttttaaaaaaacgttgaggtctttggaggaggtctccctgtgggagccattttcttctctttcccttggttctgtgctgatactataaagcaatgctaatgctgcaaccttttatttaatacagttccttgtgttgtggtgaccccagccataaaatgcttatttattgctacttcgtaagtgtaattttgctactgttatgaactgtagtgtaaatgtccgtgttagccagtgttcttagacaatcctttagaaagggtcattagacgcctaaagaggtcatgactttctttgagaaccagtgccataaggagtttctttaccatgcatccccattatagctcatggtcttgcctgtgtcccaaagtcatgaggccactcaatcaggttggaaccccccaaatcacaaaccagccaaagcttttctctttctgattagatcatctcaggtgctttgttacagtgtcagaaaactaacaatggtatttccagtctctattgctatcttttgcatctatctatggcaggataaggtcaacaaaaatttcaggacaaggcttatacttaaaaaatgtaaacagacttaaacagagtagattctatgatgaaaaaaagaaactgttctcagcatgtatattgctcactaacagtcagctcctggaggcagggtttaccagggagcaatgagatcttatggatgtggcagctctgcacagacacttgccatcattattagagtatattagcttcagtgtggaagatggacttaaagaagttccagcagccaggtggtgacggcacacacatttaatcccagtactctggaggcagaggcatgtggatctctgtgagttcaaggccagcctggtatacaaagcaagatccagtacagccagggctacacagaaaaacagtttcaacacacacacacacacacacacacacacacacacacacacacacacacacacacagagttctagtagggccctgagggaggcaggggtgcaggacataggaactctagttctatcaagagtaatgtgttggggctgtagagatgtcgcagtagttaagagtgtttgttgttcttgcagaagattgggcttagtccccagcacctacatggtggttcacaactgtttgtaacttaactccagttccaggggttccagcatgtagtgtacatatatacacaagcaggcacaacactcatacacattaaaacaaatgtaagagggagatgagtgagtgtggatcgcatctttggaaagggagggagttctctgctgggggggagtgaattccacgcgagtgcggaatttttgttttttgttttttgttttcaatgcagggtatctctctagctctggcttatgtggaactcactgtgtagatcagggtagtcttgcattcacaaagatctgactgccttgagtgttgggatcagaagtgtgtaccatcactcctggctagtgtgtgtaatttttaaccccttttcctttaaaaaaatttttttttagatttatttatttattatatgtaagtacactgtagctgtcttcagacacaccagaagagggccacccccatgacccactcttacaaagaatatgagatggaattcctagttgtgaaaggaattctgacagtgcaggaggcagaggcctagctggcttcctgagggttcaatcctggtagaagaagagaaacaatttctgtggattatcctctgattgtcacacatgtgctgtgacacacgtacacacaaaataaacagagagatagaggagagataggtgatagatagatgatgaatagatggataatagttggatagatggatgataaatagataaaatagattcatagatgataggtgatagattgataaatgatgatagattgatagatgaaagatgattgacagatgatgataggtgatagatggtagatagattaacaaaaagaatatctgacagaagcactctaaagaaggcagtgttttctctggtccacaggtgaggcttcagtccgcagagtggaaaggcatggtaggagcacgaggcagctggtcatgtggtactcacagtgaggaagcattgggagatgaaggctggtgctcagcctctcctttttactcagctcaggacccccatccctcgaatggcgccacccacatttccctgttcagtgaaaagcattctgagacaccttcacggacatactcggggatgtgtctcctaggtggctgcaaatctaatcaagtcgacagtgaggaagaagcactacccaccaccgtgaatacctgtcagccagtgggtcacaggtgtgagtcactgagcaggaaaaggatgcttgtgaagccgtgcaaagatggggctggaacggtggattgctggttaagagcactggtgttcttgcagaggccctgagcatttccagtgtctacatcacgtgactcccagctgcctggacctccagatctagaggaccagaacaagaggaccagaacaagactggctctaatattgaattgaatttagaagattacccctcatattgtaaaaccaagtagtcagacacaagtaacaaaagatacctgtggttttatgttcattttgagacgggttcccaagtagtccagactggccttgaactcactgtgtggctgagaatggctttgaatttcttgttttcctgcctctttctcccaagtgctgcgatcacagacatgtagcggcacaccccgtttatggagagctggagattagatccagggccttgtgtatgctaggtaagcactctaccaagtgagtcacgtccccagcccaagacatctggtttgaaccagatcttttcattaggttaagcaggaaggcagcttgcaacacatgcatgggaagtgtgccatcttggtttaatgagtgggtttctgcggattgttgaaacacttcaacttccttaacccagtatctgatgaaggagcaaggatagagaaattaatttaccacacactaattaaaggggggtgcgcactgtatacacagtgaaagtctctggaataaatatttgataaacagtatctggcaaattaaaaacccgaaatgttaaattaaatgcaaattaaaaatctggaatgttaaattaattaaatacagaaaattgcatcaaacagcattacaagtcttagttaaatcagggagcctcgctcccagcctcacgtcgcccctttcgcagtctttattcacctgttgggaataaataagtcacagccgcagtgcagtttccatgaatttacatgtcgtgctgcgcagtcatttctggggagacttgagggaggaaactaagtagggaggagaatggacgttctactcatgtggacaaaaagctgaaagatttagccaaaccctgaatcctcttctctcttgagataagcacctgtaagtttgtttgtgcaaagggttccccaggtacagtgattcccacaacctactggccgagcatgtgtctggccagagcagaaaaatcagtgcttagaccaaccaggctcagagtgaccctcaagactagccttaggctgtgactttgctggggaaatacccaagaggctaaatcctgtgatccagtagaagggtcagctagtggcagatcacagcggcttcttgggtctctggagagatgctttctgtcattctgtcattgtacacttggtcgagacagcatcaatcttggctggccctttgtgggtttttggtttacttatttgcatttactgtagccttgcggatagagcatagggactcttgtcaggttggcgctctgccctgaactacacctcagacttctctgaatttcaaaatcgtccctgtttgtgatgcctcacggcactatgggtaggacacagtgctttgcagattgagtctcacttctgcaagttaacctgaattctaaagctgtctgaaatcactcagttgaacttcctccctcttccttccttgtttccttcctcaccctttctccctttccctatccttttctccttctctcttgtctcttctccttacatccatgctttgtggtaggaggacaacttgtagaagccaattctctctttccaccactgggttctggggattagattcaggtttgtgggcagctgcctttacgggctgagccattacactggcccagaattccaattctttgaggggaaaggagcaaccacaggagggaccgtgcatggacacatagttggaggttggaaggggaccaggcaggatgggccttggtagcacaggtctgggaggaacacaggaagcagctgcagtgatggtctcagtgctctgtgccagcccaattcctttcccagtgccctgggcacagtggagcttggctatacagctgcagggcaatgaacccagaggtgatgctctgatggcagtggtcagcatgggggtgaggatctgttccttcagaggtcaggtagatggtgctggctgtcagtggggacctcatgctggtctgctggctacaacagttctatgagggctgggctgttctcaaaacaacttggtggtcaggccccagggaaggagagctgagtcacctactgatcatttaagactaaatggtgacttatggtcagtagcagagaccttgccaaacatgcaccaggttcaaattcagttcctagctatacacacacacacacacacacacacagggagag
>Sox2_DistalLCR_DHS23toCTCF25~inverted
accaggaaactctcaagattaaacaaacaaacaaacaaacaaaaagaggactgggcacgcagctcagtgacagggaagtgctgccgttggctcccatgtcagtattcacatcagatcaataagcctttgcattcctggggtcacttctccagaagttcagaggtgactgactccaggcacagcttccgttgcaggggtatgggtcttgaatgcatgtgtgtgttttcccctcagcctagttcactgctgttccccaggaatccctaggtgcccggtaataaatgcactcaattacttttagtaatattagtaaaaattgtaaggaaagcattctcagaagatggagatgcgaccgagccatagagtcaaagtcagcaatggagtctggtttgcaatcacagattgcgtctagctttcccacaggatatgtggaagtagacaccagggacctgtacagttagttctgcaaacaacttgccttagctcagcctctgcctttcatctcagctgaagagtctccctggacccatgatagacgcaaatataaaagcatcattctttctcatcccatcctgtttactcagcgagcccagcatccgcctaggcaccagcccacacgtcctctatattaagggttaggagatgttgggctcgcccagcatggctcctgcttccatccctcctctggcaggtctcagccagcagtcagaattcaccagtgaaaggctctgtctatcctagatctcctggggaggtgacacccggacttcagtgaatcaaatccaaagtgctttgaatgttcttaagtcatcaggatgctcacttagaattcagtcctcatctggggacagtgagaggcacattgagggagtagttctagctaccatgactggacagacacagggccagatttggcgtcttggaaaaggcggtgaaacagacccaccctggagcctctccgtgaatcaacgcactgtattccaccaagaagaacttctcccttcagctctaattcctgccccgaggatccatctgtactttgagggtatgcacacaggacagataactcactgtggctcaggaccttcatgctcagccctgaatgaatgaccctttcataaacggtggggtcctgtggacctatcaactcatcagaccttagctggggaaggaaccctaatagcagagagattgatgcagatataaaatgctttatcctctcctctcttctcttcaattcccttcctcccccacctcctttcccttccctttcctttcccccctctctctgtctctgtctgtctctctctctgtctctctttctctctgtctctgtctctctctttgttatggtgacaaaatgttttttgttttgttttgagacaggacctcattctgtagcccatgttagcttcaaatgcatgatcctcctcttccaacctcctaagttctggcatgagaggagtgagccaccataaatgctatcaccatttatggtgatagcagttaatgcttaagtataaatatcttaacccaaaacacaatattactcttctcggtatctcatgattaactttctaatagattaaattgttaagtaagggcttcagagagatgacttgatgcttaagagtgcttgctgctcttccagagaacttaagctcagttccagcatccaccaggcagtttataactgtcgattgtgaattccaggctcaagagagctgataactcttatggcttcctcagagacctgcacttaagcaaacgtatccacacacaggcaggcacactcacatacacacacacacacacacacgtgtgtgtgtgtatgtatgtatgtatatgtatatatatttaaaaactaatgaaacattttctaaaagtccaattagtaggcagaagtaaaggtcaatagttgggtatgtgccttgcacacacacaggcaccatggattttgcccccacactggggaagccttttcatattatgttaggggtctgagtttgatgtggggagatacattcatcctttcagtagagccaaagtcctggtgaattcatgactgaatagtatgaaggatgcatcttcttgctacctacatcaaggattgtcttgactgaaaagacaagagagatgttgggatggagggtgcatggttgctatcccagcacttgtgtggccaaggcaagtgggttgttatgagttcaaggctagtctgagacacttaggtcaaatcctgcctcacagaagaaggacaaggggacactgtggcagctgccacctgatggtgttggcacaggcctctaagcctaccacttgggaggtataggcaggagggtcaggagttcaaggctacccttggtcaaattaaaatacaccagcctttgtataacccaaacagaagaagcaaagcaaagagcagtagcatgactgcacaggcacttatgaggccgaggaatgaaaagcacaggtttgaggccagcctagggtacatagaaagctccaggccagccaaggcaacataaggagaccctgctcaaacaaacaaacaaaccctcattgtactgggtggtttgctgaataaggaaacttatcccaatgtaaaggatgtatccagacatttcccatactccagtctcctctcctttcttatcccttttcctgttagcccctttgtttccaggcaatttggcttcagtttttcatgttacatgtatacacatgactttatgtatgaatacacacatatgtatacatatgatatcctatatctgtgtaaaattaagggatcagaagccctcagcaagtaaagtcccgagtgaatgtgtactgtggacacattgtgatccagccatgttggtgacaccaatgcctctgctccattgggaatggaaaagcctcagccaggagatgctcaagaggttgtgacaatgtttctttaggactgagtatgacttagcgactagtgtatgcaaagactagcaactacagcttcttcctcctcccaaatatttacagcccaagactgctcaactgcaaagacctactatggagactagactccccctgtgctgtacctaatagtagctgaggttccaggttgctggtggtagtaggtgcccttagttttcttcataccctcaccacccctagtcagggttctaggatccaagtttcatgggtcttggtgagctgagtatgagaatcaagtcagtttcagaaaaagacactcttattgtgattccaagaaaaacaattattattattattattttttttgttttggagacacatttcatgtaacctcggctggcctctcagtgaggatgactgaactactgatcttcttgctgtcctcacaacaacaacagcaacaactacacacacacacacacacacacacacacacacacacaataaggatatggtttcagaagcctgtaagactaacctttgggaggctgagacagtagcattacaagttggagaccaacttaagctacttggtgactttcagacctgtctgggccaccttgggagaattaggtcttttatgtattgtttgtttgtttgtttgtttgtttgcttacttttacttttaaatatatttttattgtgtttatgcctctgtgcttactgagagcagaagaggttgctggactccctggagatagactcacaggtgcttgtgagcagctagatgtgggtgctgggagcccagcttgattcctctggactagcagcaggtgctcttagccattaagccattgtcttagggtttccattgctgtgaagagacaccctgaccaaggcaattttgacaagggacagcatttaattgggactggcttacagtttcagaagtcagtccattttcatcatggcaggaagtagggcagcgtctgggcagacatgggactagagaaggagctgagagttctaaatcttgatctataggcagccaggatgagtacctcttctgccctgggtggagcttaaacagatgacctcaaagcctacctccacagcgacacacttcctccaacaaggttacacctactccaacaagaccacacctcctaataatgccacttcccagggccaagcatatttcaagccaaaactgtctctctgtctatctatctacctacatatctatctatctatctatctatctatctatctatctatctgatatctatctatctatctatctatctatctatttatctatctatctaatatctatctacctatctatcatctagttgaagtggagtatcatgcagtcagctcaggctaaccttaaatctttctatgttgatgaggttttcttgaatacctaatcctctgtgtctacttcagaaatattgagattaccagagtataccactacacttggctgagactctgcctcaaaaaaacaaaaaccaaaacaaaaaacccaaaaaacaaaaaaacaaaaaaaccccaaaacaaccaaacaaataaaacaacactaccaccactaccaccaccaccaccaccaccaccaacatcaaaataactaatacaaggaagggctgagggcagaatttagcagtagggagctcaccgattatgtgcagcttcctagactcaatccctagtgttgtaaatgaagggatcaagtaactatagaataaaaattaaaaggaagctaaatatctggattcaatgctatccatcaatatgattggcagttaccacaccaatcaactgactcgcttttgaaactcttccttattttatgtatcttttagagactatttttcctgtaatatttttgtctatacaaggtatgtgggtccagccaggcatgggagagtacacctataatcctagcactcaggaagcagtagcaggagggaggccgtcatggtttacacagcaactttcaaaccagccaggcctgcatcatagaaaaccaagagaagatggtccaggacctagcagtcagcatgctttatacagatgcttggtggtgggatgtggcatccgagctgaaggtgaaggtgagagaatctccttttctttctggcacacacttttggaactgatggattctgggaaggcagggggcagaatggctgtaaaatctgtgcctaggtctccttaccacatgtcaccacgtcctactcaaagcctcctttgtagactgagaaaatagctcgtgttttacagattccgggttcagagtttttggggtctgtttcttcttcgagtccctacacaaaggttggcttccagtgtgtgcagacctctgttgcctctgcagctccttttcttagactcagcagctagcacccttcagccctcattcataaagtccaattaggagacaagagatgtcaggagtagactctgcaagtgggagcaaatagacccgcacattgtgacttctctcgaagggccgcgcgtctcctctgggcttgttttcagtcccattgtcggatgattacatggtcttttataatttctcatcgacagaatggagctatttgcttgcggatttatttgaaagacacaggcttatgcaaaagaaaaacagaatcgtggtgaggtagaatgatatttcagggcagcttttctcagctcgccttgtttttttttttttttttaaacacactaagagaacataatttgtaataacggctcttcagagattagatatgccagtaattcagtcttaacgctatatatgagtttgttattcatataattacacttatcaatgctgtaattcatttttatataaaaaggagcgctcttacatgcattttgttttcagggcgtacacagtccatgatttcattttgacaatattccttttaatagcgtgaggcataaagtgtggcttatggagcaccttcacatgtctaaggcctcgctttcttgaaatgtccttgaaatctgaaagaggttaaaggtccttcagcttcctgccttgacgatcgatcatccctaaccctgtgcgtatcctcctctggccttcaaccttttatttgcccatttttagactcagcttaaagtcccctcagcgttgaagccttcctgaagcaaactaagtgaccttagtcactgcagtacaaaaccaattaaccagccagtgagatgcaggctcagcaggctcagcaggcggctcacagaagtctgacaaactgagttcaatccttgagaccgacatttcagcagccaggtgtcgcgctgtggtggtagtggtgacagcagatctgtagtcctagggcgcctaggcctggagctactggtcttttgctctgactcctgtgtgctgggataaaggacatatgtcaccatgcctacgctgttttacctgaatatatagaagtagttgcacattataaaaaagaaaaagaaggtaggtgtgactgcacatacctttaacctcagtacttgggaagcagaggcaggctgatctctatgagttgaaggccagcctggtttacataacaaccccctctccacatcatgccaagcccccaaaccaaacccaacaaaagaaaagaccctgaaacctaactgacaattttcactaagttgcatcttggccctttgggtagaattcatttgccagtaaggatgtgtgggggatgtggagaccaacctggtagagttagaagtgagagacagagaggagccacaagctctggtgactccttgaagactcctgatcagaaggttcacagtgtgatctgatgtggcaacacaaaggatccaaggcagggggtgtgaggaggggtttgggggaggagggggtggctgcttcctctctcttcagggagatgtcaacaggggattggaccctccccccccccacacaccccacccccccactcctgggcaggctcctaggcaggtgagtcagactctgctaaacaacacctattgcatccccatttgcccttgaatatataaacataccctaaatgactaaaatgctctatataagctcatgtgataaacaataaaattagggctggtgagatggctcagtgggtaagagcacccgactgctcttccaaaggtccagagttcaaatcccagcaaccacatggtggctcacaaccatccgtaacaagttctgactccctcttctggtgtgtctgaagacagctacagtgtacttacatataataataaataaatctttaaaaaacaaaaacaaacaaaaaaacaataaaattagatctacactctgatgctggtcgccagagtctgaatgccgagcattgcagactccatctcatttactcccccacttcctgttctctgttcccatggggatagacctcattcttgtgctggagtcagctcctggcctcccccttgctgatgctgtgtttggtactaggcagctctttctatttctggtcctctgtggtgaacactggccttcagaaccacataggagtggagggtggggattgcaagcttgtacaaccactctggaaatcagtctggcagttcctcagaaaattggacatagtactaccggaggatcctgcaatacctctcctgggcatatatccagaagatgttccaactggtaagaaagacacatgctccactatgttcatagcagccttatttataatagccagaagctggaaagaacccagatgcccctcaacagaggaatggatacagaaaatgtggtacatttacacaatggagtactactcagctattaaaaagaatgaatttatgaaattcctaggcaaatggatggacctggagggcatcatcctgagtgaggtaacccaatcacaaaagaactcacatgatatgtggatattagctcagaaacttagaatacccaagatataagatacaatttgcgaaacacgaaactcaagaacaaagaccgaagtgtggacactttgccccttcttagaattgggaacaaaacacccatggaaggagttacagagtcaaagtttggcgctgagacaaaaggatggaccatctagagactgccacatccagggatccatcccataatcagcctccaaacgctgacaccattgcatacacaagcaagattttgctgaaaggaccctgatatagctgcctcttgtgagactatgctggggcctagcaaacacagaagtggatgcttacagtcagctattggatggatcacagggcccccaatggaggagctagagaaattacccaaggagctaaaggggtctgcagccctataggtagaagaacaatacgaactaaccagtaccccccagagctcgtgtttctagctgcatatgtatcagaagatggccttgttggccatcagtggaaagagaggcccatcggtcgtgcaaactttatatgcttcagttcaggggaacgccagggccaagaagtgggagtgagtgggtaggggagtgggggagagggtatgggggacttttgggatagcattggaaatgtaaatgaggaaaatacctaataaaaaattaaaaaaaaaaaaaaaggagtggagggcgtagcccccaaagcttgggttgtacctgatgcccaaaccaatgtgtttgctcctggattctgaacccaaagtttccagcgtctttcccagttcccactcctgcctttctctgggattccttctggttttaccactcggactgtgagatgaatagctgttgtcatttcccatggtgccaaaggacctgacatctgtaatccagcacttgagaactgaggaagaagaatcttgggttcaaggacaacctgagcaatgaagcaaggctggtctctaaaaataaaacaaaacgaaacaaacaaaccaaaaaaaaaaaaaaaaaaaatcactaccgaaaaaccctgcttttatctagttatggctgctctagcttgtaatcacagccccagggaagtggaggctagaggcgtgagaattcaaggtcacccttagctacctaggtgcaggatagcctgggctacataagacctatctaaaaagaacccaaaaaaccaaccaaacaagacgttactttctcaagagaggggagggcaagtgtggagggagagatttggagaaagtaaggagcagagccccaggggtttcggggaaggtttccttgagccagcctggggtggggtcttgtatgagcaaggtatatatttggggaggggggctggacttcagtgtcagagagcatagaagcacttggcatatgcttgcatagagagacagacagacagtagaggttgttgaatgtaacaataagtgggagatttcaaattgcaagggcaggagagatggctcagtgcttaaaaagagttgcttcacagcctgacttgaatttgacccatgaaccaatgtaaaaaccttcatccaacagtggaagttggagatgagatgttcaagggccacctagcctggaatatgcagaagcaacaagagagccagaccctgcttccaaacaaggtggttcgagacaactctcgaaaagtcctcatctgccaggcagtggtggcacaagcctttaatcccagcacttgggaggcagaggcagaggcaggtggatttctgagtccgaggccagtcttgtctacagagtgtattccaggatagccaggggtatactgagaaaccctgtctctgtatagctctgtctcgaaaaaccaaaaaagaaaaagaaaaaaagaaaaaaaaaaaacagaaaaagaaaagtcctctcttatatttgtgtacccattctcactacacacacacacacacacacacacacacacacacacgcgcgcgcacatgcactcatgcacgtacacatgcgaaattctccttttttctcttcctagctatgctataaaccctgaaaggtcgaagttcatcttgtatcttcttagggaatagcacaatgcctatcgaactgaaatgctaaatgaatgtgatgaatacgcacaagaatccatagacgttctcataggaaacagcacagacaaaaccaagacagaaatactccctgattattgaattctctcacctggcttgccatctttctcttcaccagctaacacatgtggcactttcaacaggtgtatgacacctgaagctaaatgattcatccacctgatgatcatacaagggtcttcctttatccgtggagaccaccgagaccaacagacaaggcctgaaactgtatgatgaggagttaatttacaaattggatacaataagcctacaactcagagaaaaaaataatgtattataacaaaatttacataaatatgatccctccttccttctattttattgttctatacatatctacaatctccagctgattacagataaatgaactgacagaaaagtagacgtagataaggaaaaagggagatggctatgtaacctctcagttgcaattctgtggataaatgaaagtatacttatgttattatgttacctgccattacagacatttatgttgcttcctttcctttcctttctttttttttaagattgatttatttattttatgtatatgagtacactgtagctgtacagatggttgtgagccatcaaatagttgctgggatttgaactcaggaccttcagaagagcagtctgctcttgactgctgagccatctcaccagcccttcctttccttttcttctctttttgaaacaatgtctcacgtagtctgttgtcctaagcaagaaggtaggtacctgtagttgtcataaaaaatatatattttagcttggcaatggtggtacatggctttaatcccagaacttggaagaggcaggcagatctctatgactttgaggtcaccctggtctacagagcaagttacaggatagccatggctgcacagagaaaccccgtctcgaccctccacccctgcattatgttttattatgctgagggtcatcacacaaggttaacttcctaactatgtcctaagcctatctctccaaggctgctcacccgtgtgacccgtcttaaccaaccaaagATAACTTCGTATAGGATACTTTATACGAAGTTATTGCAGCCCCCTCCTCATCTGGCTCGGAAAGCTGGGTGTGGTGGTATGCATGGGCAACCCCAGCTCCACGAAAATGGATGCAAGAAGATCATGAGTTCAAAGTCAGCTTCGGGCCACTTAGTGAGTTTGCAGTCTGCCTGGGTTCCTTGAGCCCTATTTCAAAAGAAAAGAGAAGACCCTCAGGCCTGGTGAAGTATCTGACGCACAGAAGAAAAAGCGCGGCAGGTCAACTAGCCGCCAGCAGGAGGCGGTGTGGCAAAGCGGACTGAGCCTCAGTAAGCCAGATCCACAGAAAGGGTCGCCGCGCGCGGCTCCAGGGAGGGGTTCTCCCACGTCCCTGTGATCAGTTCTCAACACTGCAAACAAAGTGCACAAAGGCTTGTTTTGTTAGCGGAAACTGCGGTGAGCAGGCAGAAAGACAGAAACACCAAAGATAGTTCCTGCATCTGCGCATCCTGGAAAAAGTAGGAAAATAAATTGGGCCCACATGCTGGGCACAGCAGCCACTTGGGCAAGAGATCAGGAAACCCCGGGCCTGCACGAACCACTTATTGAGACCCTGCCTTACACAGCAAGAAACTTATATAACGAATGGGGATGCCACTCACTGGTGGTGTGTTGGCTTAGCACGCTGGAGGCCTTGGGTTAACCCCCAGAACCACAGTTCATGGCATGGGCTCACCTGGCAGAATACATTCGCAGTACTCCTCACACGCTGTCAGTCTCTCTTACCACTTTACCCTCCCAACCCTGTTCAGTACTGTGTCCAGTAAATATGTATCTGTTGAACGAATTAATGAATGAATGAACGAATGAGTGAGTGAGTGAAAACAATCTTGGATATGGTAGTGCTTGCTTGTCATCCCAGTACTCAAGAAGATGGAGCAAGAGGATTACCGTGAGTTCGAGGTAGGCTGGGCTTCAATAGTGAGCTCAAGGCCAGTAAAGCCCTTAATACAGTGGATGGGACGGGTCATGGTGACACACACCTTTAATTCCAGCACTGGATATTAAATAATTGAGGCCATGCTAGTCTACAGATTGAGTTCCAGGACAGGCCGGGATGCACAGAGAAACCCTGTCTTGAAAACACCCCCAAAAAATCAATCCAGTAGATGGAATAAAGTATTTTGTGAATGATCTCAAACTCCTGATTGTCAAGGTTCCCCTGGCATGAATGGTCTTTATTGTTAATAATAGTTCTTCTCGTGATCAAATATATACCTAAATGATCTTAGTTCAATGTATCATTCCTTGGCCAGATGCTATGGCTCAAACCTGTAATCCCGACTCTGGAAGCTGATTGTTTTGAGTTTGGGGCCAGCCTGGTGAGTTCCAGGACAGCCTGAGCTACAGAGAGAGAAGTGTTTGAAAACAAAACAAAACAAAATGTATCAACAACCTTAATTAACATCTTCATTTCATGGTTGGCAAAATAGCCTAGTGGGTAGTAAGTATGCTTGCCTAGGAGACAGATGATAAGAATTCTATCACCACGAACAAGGTGGTGACAAGGACCCCAGCAAGTTGTCCTCAGATCTCAAGTGTCATGGTTCACACATGTCCATCCACCCACACACATACACCACAAGTCATTTTAAAGGATTAAAAACTTGAATACAGCCGGGCGTGGTGGCACACACTTTTAATCCCAGCACTTGGGAGGCAGAGGCAGGAGGATTTCTGAGTTCCAGGCCAGCCTGGTCTACAGAGTGAGTTCCAGGACAGCCAGGGCTACACAGAGAAACCCTGTTTTGAAAAACTTTTAAAAAAAAAATCCTTGAATACATATGTGTATGCATTTTAAAGTCTTTATAAAATGTCTAAGAGATGGACATGGTGGTGCACATTTTGAATCCCAGCACTTAGGAGGCAGAAGCAGACAGATTTTTGTGAGTTTGGAGCCAGCTGGGTTTACTGGTTTACAAAGTGAGTTCTAGAACAGACTGTTACAGAGACACAAAACTTCCCTCCACTAAAAAAAAAAAAAAAAAAAAAAAAAACCACCTTTAGCCAGGTGGTCATGGCACAGGCCTTTGATCCCAGCACTTGGAGGGCAGAGGCAGACGGATCTCTATGAGTTCCCGGCCAACCTGGTCTATAGAACAAGTTCTAGGACAGCTAAGAAACCCTGTCTCAAAATAAACAAAAAAGAAAAAACAAAAATCTAAATCTGCCGGTATTAAAGTCTCCTTCACAAGACCTCCAACCTTCTGGGTGGTGAAACCTTGGCAAGGGGTGGGTAGTTAGCATAATGGGGCTAAATAAATAACAATGACAGTACTTGCCCTTAGCAGAGTCCTGGGACTATGCTAAACAACTTCCTGGGTAACAGCCGGGAGGGAGGTGTCATTTGAGTCCCTTCTTCTGGGAAAATAACTTACTCAAGGTCAGACGTGCGGGGCTTGGACTCCCTCCCGGCTCGGTTGCCAGTCATCCTGGCTCGGACTCAGTCTTACGCCTCTTCCTGACTGCACCTCCGAACCCAGGTTTTCGTTGGTGGAGACAGGCCTGGAGACAACCCTTTGCAGCGACTTCTCCTGAGCTCACAAGGCAAACTTAAAATGGAGAAACTCTTAGTCATTTTGTTTTGTGAGAAGCGGAGACTCTGAGCTGGCCCTGAGCAGGAACTTCCCCAGGCACCAGGTGACTTTATAGCTGGACACAAGGAAATTATCTCACTGCCTTTGGCAAGCTGATGATTTATAGAGGAAGACAAAAACATGTACGTTGGGTGGGTATGGGGGACTTTTGGTATAGCATTGGAAATGTAAATGAGCTAAATACCTAATAAAAAATGAAAAAAAAATGTACGTTTAAACTCAAAATCATGATGTCATGATGATGAAGTGCTGGGGGAGCAGAGACAGGGCCATTGCCAGGGTAGCCTGTGCTACAGAATAAGACCCGGTCTCAAAAGAGAGCGCCGAGGGTGGGGGAACTTCCCTACGCCATCATCCCCCCCACACCCCTCCCCCAAAGAGGGGGAAAAGGCAAAAAAGCAGTAAATAAGAGATAGTCTAGTGGTACCGCCTGTCATCCCAGCTACTCAGGAAGCTAAGGCAGTTACCTGATGAGTGTAAGGCCTGCCTGGGCTACATGGGTTCAAAGCTAACCCTGGGCAACTTACTGAAACTCTTTCAAAAGATAAAAAAGAGAACTGGCCATATAGACGGAGGGGCACTTGCCTAGCAAGTGAGGGGTCCCAGGGTCAGTACCCTGAAACATATACGTATACATACATACATACATACATACATACATGTAATATACATACTTACATACATACCACCAAAAAAAAGGCAGAATCTGACAAATGAAGGTCACCCCTCAGAAACAAACAGATAAGCAACCACAGAGAGGAGCCTGCCTGAGTGCCCACCCCCCACGCCAGTGTAGCCCCAGGCCACAGCCCTCTCCCTGCGTGGGGGAGTACTAATTGGAGGTAATCAAGACTTTTATTGCTTCTCCGATGGAAATCTGCATCCTCTTTCACATTGATTTTTTTTTTCCGGGGAACTAGAAAACTCTAGTTAAAAGTATTCGCTTTGGACTGGGGTCTTAGAATGGCTCTGTTCTCCCCAGGAGGTCCAGGGTCCAGCCCCTGAACCGTTTGCACCCAGCCTTCCTGCCTGGCTGACACCTCACCTGCGGGCAGGCAGGAAAGCTCTTTGTTTGTTTGTTTTGACACAATGTGTTCCAGGCCTGCCTCAAACTCAAAGTGGTTGGGGGGTGGGGGGGTGGATAAGAGGGTCATTTCAAGGTCACCTTTGACTACATTACAAGTTTGTGGAGCACTTGCATTCAAAAGAGGGGGGAAATGTAGATAATAATAAGAATAACTAATTCCTCCTACCTTCACCCTCTAAAGGTAACAGTTATCTTTGTGGTTCTGAGCCTCCAGAGACTTGGGACGAACTTCACACCCCGGGTGTGTGGGCTCTATGCTTTCTCCTGAAATGTGGTTCATGGTTAGCTTGGGTTTGGGGTTGCTACTTTGAAGAAATAAAGCAGGCTGGGTATGGTAGCACAGGCCTTTAAACCCAACATTCCAAAGGCTGAGGCAGACAGATGCATCTCTGGGAGGAGGCGGCCAGCCTGGTAACACAGTGAAATAAATCCTGGCGCGCACACACACACAGAACTTTATTTACTACATTGCGGAGAGAGTAGAGGCTACGGAAGACCTGAAGTGCCACCTGCCCTTGTTTTGGGACAAGACTTCACACTGTATCCCAGGATGGCCTGGAATTCACTATGTAAACTAGGTTGACTTTGAATTTGCAGTGATCTTCCTTCCTCTACCTCCTGCCAAGATTATTAGGCATGGACCACCACACCTGGCTCACTCATTTTAGTATCCTGGAGTATTGTACTGCATACAAACCCTAATATATATATATATATAAAATATTTGGTTGTGGGGATGGGGTGGGATGTGGGCCACGGCCCATGCGTGAGAAGACAACTTGTCGGGGCTAGTTCTCTCCCTCAGCCGTGTGGATTCTGGGGCCTGAACCCAGGTCTGCAAGCAAGTGGCCAGCATCTTTACTTGCAGACTCTGCCGCACACTGATTTTTTTGAGGGGGGTGGGGTGGGGTGAGACGGGGGAAGGACCTTGATATATAGTTCTCTACTGGCTTAGAACACCCTTGTGTCAGGAATAGTGACACTCACGCCTTTAATCCCAGCACTCGGGAGGCAGAGGCAGGCAGATTTCTGAGTTTGAGGCCAGCCTGGTCCATAGAGTGAGTTCCAGGACAGCCAGGGCTAGACAGAGAAACCCTGTCTCATAACTTCGTATAGCATACATTATACGAAGTTATtctgcctgcctctgcctcccaagtgctaggattataggtgtgtgccaccaccactgctcagctaatacatgattatgtaatagtttgtttgggcataaagtctagaatacacagaaactataaagctataaatgcagtatactctgggcaggagcaatgagctgctggcttcagggaatggtggaggtgagtagagtcgcccccccttcccccatgaagtttgctttgggtttgtaaacctgttgctcccttcccttccctccttccctccctcccttcctccctttccctctctctttctctgtttctgcttctctgtctgtttctctgtctctgggtgtggagggggagggagagggagagggagagagagaaatcatccaggctagaggacagtttgtataattctactcaggatctcactaagtagtccaggctgtccttgtggtcactatataatacaagcttggccctgaaggacggtgatcttcctgcctcagctactaattggctaggattataggtgtgagccaccacagcaactgtgttactttaaaaaacaaaataaaaaatggtcaagtccttccttccttccttcctccctccctccctccctccctccctctctccctccctccctctctccctccctcctccctccctctctccctccctccctccctccctctctccctctctccctccctcctccctccctctctccctccctccctccctccctccctctctcccttcccctctctttctttctttctttctttctttctttctttctttctttctttctttctttctttctttctttctttctttcttccttccttccttccttccttccttccttccttcctttctgcatttctgcatttctgcatttctgcatttctatgtagttctggttggccttgaacccacaatcctttctccccaggtactgggattacaggtgtgtcatacctgacaaggatcgtattttattcagggaacgtgtccaggtagcagacagtaaagcaccgcccccctcacgggagaggcactttcctccaggttgtcttttagtcataagtctgggttgttctcaccatgaatgcgcatgacaggcaggctgacgaggtcttggcagcccttagccggaggcggctctggcggagaggaagcgagctttcctctcccccaggccgaccctcctctgccttcctcacattcttccactgtctgggtcatgctgggactggccctgcagtctcaggcatcttgggctctggcattgtccccaggttagcgtctctcacccaggtgtccttgaggaagctccttggagacttgttttcctcctgccttggtgaagctcttgatcctgagcagctgaaagcgagctgcaaaggctcccgttcggggacggtgttaatattcttcatacctcgagcaggtcaacagcacgtgtctaatgtaaagtaatttattctgttagtctcttggtttcctgctgccaggaacccctggcatatggcgttcccgtaaggcttggagacggagagggaattctgggcatagcaaggcatccgcattcattgatatgtttagtatcttggcttgaggatgaaattctaaacctcggtctcagtggctctcagctgtgggatggtaaagtatcttcccaagtctgctgcagtcactacagtgatgttgggactcagagtcgctgagccttggcttggagacctgataagggcttgtaagagtagtacctcagtctccctaaggcctgcctggagttctgcactgcaactgtgtccgaggagtctcccttatatgtttatttacgatgttttatttgtgtgcatgtgtgtataaatgactgtgtgtgtgtgtttacatgtacatcaagtagtttacatgtatatcatgtgtggatgtcagagcaacttgtagtagttgatcttgatggcacttaaaaaaatcaatcagtaagttgataagttatgtgtgtgtgtgtgtgtatgtttagagcatgtgtggaggtcaggagacatgttttgggtattagttctcctagtccaccataagggtcttagggattaaacaggtctcttaggcgtggtggtcctaagtcacctcactggtccttcttttttgaaacagggtctcattctgtacccttggctgactgagaaccggatgtgtagaccaggctgaccataaactcatagagatctgactacatttgcttactgaatgcaaggattaaaggtgtgtgccatagtgctggtgtgtgtgtgtgttaggaacttactttttttttctctttttctgtagagtcttgtgtgtcccaggctgttcttaaactctccacgtggtcaagggtgcccttgaattcctgattctcccatttctacttggggttacaagcgcgtatcaatacgctggggactgaacacacggctgtgcgcatgctccacaaacactccatcaaatgagatgtgtccccagcttccttttgtctttgttttagaaacagtatgtcactgtagctcagtcaaagctggcttttaaatcctggttcccccaaccccacctccccagggctgagatggcaggtgtgtatcaacacacccagacttatgcctgtgttcctgccttctcccatcttgtggaattgttatgacgttttggaagcaaaagatagtgtgctcccttggcaacaggacaggtaaaatcccactgtgagtggcactttttctcacactaagaactcttctaaagggagggtgttttcttaacacctcctgtggctggaccgagcagggaggactagccttggccttggaggttttgtctcaagcatagctttataatcatcactagactgcctcatttacagggttgaacttctcactgtgctgccaagttcacacagtaggggtttgcttggtcagaggttctgcatggggctgacggtttcctgtatagagagagaatagaaggagtggagatcagtagagactctgggcatggggatgactaatggaagtttcttatgtgtctgtagtagagaacttccttcttaaggccaaggataggttatttttgcagtgctgggattgaactcatgacctcgtgcatgcaaggcaagtgatcgcccattgagtcacatccccagtccagtcaggattagctctgtgtactatagcaggaacccttttgttgagcttagtattaatcacaagattgcttggctagggcaagatgcaaggccattggcagctgagagcttggggcctttttcatcttttgtttcttttctttgtctttgtttcttggcggggtctcactatgtagttttagctgacctcaaactcatagatatccacctgcctctgtgtcctgagtgctgggattcaagatgggtgccaacattttatttttctacagctgcccacggcctgcccacagttgtagctctggttaggccagtgtctcaccattgggcagcatccctgttatcgtcctgggttcagtggcgattgaagaggcttgccttgcctgcagcagaaagtccacctctttagtctgggtttacacttagaccccagtaaaggctatggacaccttgatgtatgtcaacagctttagacacactcctgaggacaccatttgtatctactgcacagcactgcagtttgaattgctctctgtgagccttgtcttactctacttaggcctctggagacacgatttatgtctcatttacttcccctgaccatttcatagaatgacagacctgggatttgaacccatgtttttccaaagcagcattctttttttttttttttttttgacacagggtttcatgtaggccaggctagcctagaacttcttatatggtcgaggatgaccttgaacttgttccttcgtcttctgtttccctgggattacaaatccatacccagtgctaggactgagcccagggtttcatgcatgctaagtgtgcactctgtcaactgagccatgtccaggggtcagagagctgtaccctatgttgtgctagcccgactccctgacaatcagaagcctccgagctcccatccatcacttctccctcacggatacgatccttaacaaatgccaaactggctgggcttggtgttaccacctgtcatcccaacagctctcgaggttgcggcagcctgagtaacacagccatgcttatgatgggtccctgggtttgatccttagccatggggtgggatgggagccaatgacatactgctgctagctgtccatatgggccacactgtctgactcctcccactacctcctggcggagtggggtgataggtgtcatgtttggccatgtgaacaggtagagattggggtttggaatctatctggagccagaatttccaggtttgcctctcaggttggctacttctgctttgtggccctgccttagttcaggtatgtgatcttgttcaatcttggttgtcaagttgattggatctaggatcaactaaaagatgcctcttttcttcctttcctttcctttcctttcctatcctttcctttcctttcctttcctttcctttcctttcctttcctttcccttcccttcccttccctccctccctccctccctccctccctccctccctgcctcccttctctcctctatttctttctttctttctttctttctttctttctttctttctttctttctttctttctttctttctctctctctctctttctctctctctctctctctctctctctctctctctctttctttcttcctttctttctttcaaaggatgaatactgaaaggggaagaccctgtgtgagaattggcagcatcttctggctgtagcccagaaacaaagagggagacgcagggttccttccatgcccaccttcacctgctcctggtgatggtatctagtctgttgctggctggcaccagccaaccaagcttcttcaggtttgcaacttcaactgaagacctgtggctcccaaggcatccttcagacctttctgagcacactggtactcatggtatctggtcttacagagagacaaccgggtgaccagtctccatggcacccagactccattgttggactacccatcctggatagtgtgagccaatccaataagccgaccccctttcaaacttttaagtgaattcttttttttttttttaaagatttatttatttatttatttatttatttattatatgtaagtacactgtagctgtcttcagacactccagaagagggcgccagatctcattatagatggttgtgagccaacatgtggttgccgggaattgaactcaggacgttcagaagagcagtcaatgctcttaaccgctgagtcatctctccagcccttaagtgaattcttatttttggttaatatctttaatgtggtacatattaacaattttaatttttaagagtttatttttattgttcctaattgtatatgtgagtatgagcctgtgtgtgaataaatgctcatgagtacaggtgcccacagaggccaccaaccttggataccggggaagctggcattacaggtgactgtgagctgcctgacatggctgctgggaactgaactcaggtcctctggaaaaatagcactctgctcttaaccaaggggtccctctccagactattccctaggtttccttcctctgagaactgtgacggatataatcccactgtaaatcaggctgatgcagtgaacctgtgcccttcctctaggctgagctgttggtgctctggcagagagacaatccctttaagggattctcaaaccactgccaaggtcacacagctagctgtcacctcagccactctagaggttgagccaggaagatcacaagttcaaggtctgcttcagctgtaggatgagttcaaggctatcccgggcaaatcagtgagactttgtctcagaataataattaaaaaaaaaaaaaagtggggggagttgggagctgggctatagctctgtggatgaagtctatctagcatgtgggggactctagcttcactctctaataaaccaagctccaataaaaagataaaaagacagcacaattaagaaattgtcctgaattttgagccctgatcagtcacttgcaaagaccataagctctggttaagagactgtcccaatggtccacttgctaaagtcacaaagggagtgttgttggaaggtcataaaactcttaaaagttaaggtctgggactggaaagatggctcagtggttaagagcactgactgctcttccagaggtcctgagttcaattctcagcaaccacatggtgactcacgaccctttgtaatgggatctgatgcctgtctgtgtgtctgaagacagctatagtgtactcatatacataaattaaagaaataaataaaaaatatttttaaaaaaacgttgaggtctttggaggaggtctccctgtgggagccattttcttctctttcccttggttctgtgctgatactataaagcaatgctaatgctgcaaccttttatttaatacagttccttgtgttgtggtgaccccagccataaaatgcttatttattgctacttcgtaagtgtaattttgctactgttatgaactgtagtgtaaatgtccgtgttagccagtgttcttagacaatcctttagaaagggtcattagacgcctaaagaggtcatgactttctttgagaaccagtgccataaggagtttctttaccatgcatccccattatagctcatggtcttgcctgtgtcccaaagtcatgaggccactcaatcaggttggaaccccccaaatcacaaaccagccaaagcttttctctttctgattagatcatctcaggtgctttgttacagtgtcagaaaactaacaatggtatttccagtctctattgctatcttttgcatctatctatggcaggataaggtcaacaaaaatttcaggacaaggcttatacttaaaaaatgtaaacagacttaaacagagtagattctatgatgaaaaaaagaaactgttctcagcatgtatattgctcactaacagtcagctcctggaggcagggtttaccagggagcaatgagatcttatggatgtggcagctctgcacagacacttgccatcattattagagtatattagcttcagtgtggaagatggacttaaagaagttccagcagccaggtggtgacggcacacacatttaatcccagtactctggaggcagaggcatgtggatctctgtgagttcaaggccagcctggtatacaaagcaagatccagtacagccagggctacacagaaaaacagtttcaacacacacacacacacacacacacacacacacacacacacacacacacacacacagagttctagtagggccctgagggaggcaggggtgcaggacataggaactctagttctatcaagagtaatgtgttggggctgtagagatgtcgcagtagttaagagtgtttgttgttcttgcagaagattgggcttagtccccagcacctacatggtggttcacaactgtttgtaacttaactccagttccaggggttccagcatgtagtgtacatatatacacaagcaggcacaacactcatacacattaaaacaaatgtaagagggagatgagtgagtgtggatcgcatctttggaaagggagggagttctctgctgggggggagtgaattccacgcgagtgcggaatttttgttttttgttttttgttttcaatgcagggtatctctctagctctggcttatgtggaactcactgtgtagatcagggtagtcttgcattcacaaagatctgactgccttgagtgttgggatcagaagtgtgtaccatcactcctggctagtgtgtgtaatttttaaccccttttcctttaaaaaaatttttttttagatttatttatttattatatgtaagtacactgtagctgtcttcagacacaccagaagagggccacccccatgacccactcttacaaagaatatgagatggaattcctagttgtgaaaggaattctgacagtgcaggaggcagaggcctagctggcttcctgagggttcaatcctggtagaagaagagaaacaatttctgtggattatcctctgattgtcacacatgtgctgtgacacacgtacacacaaaataaacagagagatagaggagagataggtgatagatagatgatgaatagatggataatagttggatagatggatgataaatagataaaatagattcatagatgataggtgatagattgataaatgatgatagattgatagatgaaagatgattgacagatgatgataggtgatagatggtagatagattaacaaaaagaatatctgacagaagcactctaaagaaggcagtgttttctctggtccacaggtgaggcttcagtccgcagagtggaaaggcatggtaggagcacgaggcagctggtcatgtggtactcacagtgaggaagcattgggagatgaaggctggtgctcagcctctcctttttactcagctcaggacccccatccctcgaatggcgccacccacatttccctgttcagtgaaaagcattctgagacaccttcacggacatactcggggatgtgtctcctaggtggctgcaaatctaatcaagtcgacagtgaggaagaagcactacccaccaccgtgaatacctgtcagccagtgggtcacaggtgtgagtcactgagcaggaaaaggatgcttgtgaagccgtgcaaagatggggctggaacggtggattgctggttaagagcactggtgttcttgcagaggccctgagcatttccagtgtctacatcacgtgactcccagctgcctggacctccagatctagaggaccagaacaagaggaccagaacaagactggctctaatattgaattgaatttagaagattacccctcatattgtaaaaccaagtagtcagacacaagtaacaaaagatacctgtggttttatgttcattttgagacgggttcccaagtagtccagactggccttgaactcactgtgtggctgagaatggctttgaatttcttgttttcctgcctctttctcccaagtgctgcgatcacagacatgtagcggcacaccccgtttatggagagctggagattagatccagggccttgtgtatgctaggtaagcactctaccaagtgagtcacgtccccagcccaagacatctggtttgaaccagatcttttcattaggttaagcaggaaggcagcttgcaacacatgcatgggaagtgtgccatcttggtttaatgagtgggtttctgcggattgttgaaacacttcaacttccttaacccagtatctgatgaaggagcaaggatagagaaattaatttaccacacactaattaaaggggggtgcgcactgtatacacagtgaaagtctctggaataaatatttgataaacagtatctggcaaattaaaaacccgaaatgttaaattaaatgcaaattaaaaatctggaatgttaaattaattaaatacagaaaattgcatcaaacagcattacaagtcttagttaaatcagggagcctcgctcccagcctcacgtcgcccctttcgcagtctttattcacctgttgggaataaataagtcacagccgcagtgcagtttccatgaatttacatgtcgtgctgcgcagtcatttctggggagacttgagggaggaaactaagtagggaggagaatggacgttctactcatgtggacaaaaagctgaaagatttagccaaaccctgaatcctcttctctcttgagataagcacctgtaagtttgtttgtgcaaagggttccccaggtacagtgattcccacaacctactggccgagcatgtgtctggccagagcagaaaaatcagtgcttagaccaaccaggctcagagtgaccctcaagactagccttaggctgtgactttgctggggaaatacccaagaggctaaatcctgtgatccagtagaagggtcagctagtggcagatcacagcggcttcttgggtctctggagagatgctttctgtcattctgtcattgtacacttggtcgagacagcatcaatcttggctggccctttgtgggtttttggtttacttatttgcatttactgtagccttgcggatagagcatagggactcttgtcaggttggcgctctgccctgaactacacctcagacttctctgaatttcaaaatcgtccctgtttgtgatgcctcacggcactatgggtaggacacagtgctttgcagattgagtctcacttctgcaagttaacctgaattctaaagctgtctgaaatcactcagttgaacttcctccctcttccttccttgtttccttcctcaccctttctccctttccctatccttttctccttctctcttgtctcttctccttacatccatgctttgtggtaggaggacaacttgtagaagccaattctctctttccaccactgggttctggggattagattcaggtttgtgggcagctgcctttacgggctgagccattacactggcccagaattccaattctttgaggggaaaggagcaaccacaggagggaccgtgcatggacacatagttggaggttggaaggggaccaggcaggatgggccttggtagcacaggtctgggaggaacacaggaagcagctgcagtgatggtctcagtgctctgtgccagcccaattcctttcccagtgccctgggcacagtggagcttggctatacagctgcagggcaatgaacccagaggtgatgctctgatggcagtggtcagcatgggggtgaggatctgttccttcagaggtcaggtagatggtgctggctgtcagtggggacctcatgctggtctgctggctacaacagttctatgaggg
>Sox2_DistalLCR_DHS23toDHS26~invertedCTCF25
aaagtgctttgaatgttcttaagtcatcaggatgctcacttagaattcagtcctcatctggggacagtgagaggcacattgagggagtagttctagctaccatgactggacagacacagggccagatttggcgtcttggaaaaggcggtgaaacagacccaccctggagcctctccgtgaatcaacgcactgtattccaccaagaagaacttctcccttcagctctaattcctgccccgaggatccatctgtactttgagggtatgcacacaggacagataactcactgtggctcaggaccttcatgctcagccctgaatgaatgaccctttcataaacggtggggtcctgtggacctatcaactcatcagaccttagctggggaaggaaccctaatagcagagagattgatgcagatataaaatgctttatcctctcctctcttctcttcaattcccttcctcccccacctcctttcccttccctttcctttcccccctctctctgtctctgtctgtctctctctctgtctctctttctctctgtctctgtctctctctttgttatggtgacaaaatgttttttgttttgttttgagacaggacctcattctgtagcccatgttagcttcaaatgcatgatcctcctcttccaacctcctaagttctggcatgagaggagtgagccaccataaatgctatcaccatttatggtgatagcagttaatgcttaagtataaatatcttaacccaaaacacaatattactcttctcggtatctcatgattaactttctaatagattaaattgttaagtaagggcttcagagagatgacttgatgcttaagagtgcttgctgctcttccagagaacttaagctcagttccagcatccaccaggcagtttataactgtcgattgtgaattccaggctcaagagagctgataactcttatggcttcctcagagacctgcacttaagcaaacgtatccacacacaggcaggcacactcacatacacacacacacacacacacgtgtgtgtgtgtatgtatgtatgtatatgtatatatatttaaaaactaatgaaacattttctaaaagtccaattagtaggcagaagtaaaggtcaatagttgggtatgtgccttgcacacacacaggcaccatggattttgcccccacactggggaagccttttcatattatgttaggggtctgagtttgatgtggggagatacattcatcctttcagtagagccaaagtcctggtgaattcatgactgaatagtatgaaggatgcatcttcttgctacctacatcaaggattgtcttgactgaaaagacaagagagatgttgggatggagggtgcatggttgctatcccagcacttgtgtggccaaggcaagtgggttgttatgagttcaaggctagtctgagacacttaggtcaaatcctgcctcacagaagaaggacaaggggacactgtggcagctgccacctgatggtgttggcacaggcctctaagcctaccacttgggaggtataggcaggagggtcaggagttcaaggctacccttggtcaaattaaaatacaccagcctttgtataacccaaacagaagaagcaaagcaaagagcagtagcatgactgcacaggcacttatgaggccgaggaatgaaaagcacaggtttgaggccagcctagggtacatagaaagctccaggccagccaaggcaacataaggagaccctgctcaaacaaacaaacaaaccctcattgtactgggtggtttgctgaataaggaaacttatcccaatgtaaaggatgtatccagacatttcccatactccagtctcctctcctttcttatcccttttcctgttagcccctttgtttccaggcaatttggcttcagtttttcatgttacatgtatacacatgactttatgtatgaatacacacatatgtatacatatgatatcctatatctgtgtaaaattaagggatcagaagccctcagcaagtaaagtcccgagtgaatgtgtactgtggacacattgtgatccagccatgttggtgacaccaatgcctctgctccattgggaatggaaaagcctcagccaggagatgctcaagaggttgtgacaatgtttctttaggactgagtatgacttagcgactagtgtatgcaaagactagcaactacagcttcttcctcctcccaaatatttacagcccaagactgctcaactgcaaagacctactatggagactagactccccctgtgctgtacctaatagtagctgaggttccaggttgctggtggtagtaggtgcccttagttttcttcataccctcaccacccctagtcagggttctaggatccaagtttcatgggtcttggtgagctgagtatgagaatcaagtcagtttcagaaaaagacactcttattgtgattccaagaaaaacaattattattattattattttttttgttttggagacacatttcatgtaacctcggctggcctctcagtgaggatgactgaactactgatcttcttgctgtcctcacaacaacaacagcaacaactacacacacacacacacacacacacacacacacacacaataaggatatggtttcagaagcctgtaagactaacctttgggaggctgagacagtagcattacaagttggagaccaacttaagctacttggtgactttcagacctgtctgggccaccttgggagaattaggtcttttatgtattgtttgtttgtttgtttgtttgtttgcttacttttacttttaaatatatttttattgtgtttatgcctctgtgcttactgagagcagaagaggttgctggactccctggagatagactcacaggtgcttgtgagcagctagatgtgggtgctgggagcccagcttgattcctctggactagcagcaggtgctcttagccattaagccattgtcttagggtttccattgctgtgaagagacaccctgaccaaggcaattttgacaagggacagcatttaattgggactggcttacagtttcagaagtcagtccattttcatcatggcaggaagtagggcagcgtctgggcagacatgggactagagaaggagctgagagttctaaatcttgatctataggcagccaggatgagtacctcttctgccctgggtggagcttaaacagatgacctcaaagcctacctccacagcgacacacttcctccaacaaggttacacctactccaacaagaccacacctcctaataatgccacttcccagggccaagcatatttcaagccaaaactgtctctctgtctatctatctacctacatatctatctatctatctatctatctatctatctatctatctgatatctatctatctatctatctatctatctatttatctatctatctaatatctatctacctatctatcatctagttgaagtggagtatcatgcagtcagctcaggctaaccttaaatctttctatgttgatgaggttttcttgaatacctaatcctctgtgtctacttcagaaatattgagattaccagagtataccactacacttggctgagactctgcctcaaaaaaacaaaaaccaaaacaaaaaacccaaaaaacaaaaaaacaaaaaaaccccaaaacaaccaaacaaataaaacaacactaccaccactaccaccaccaccaccaccaccaccaacatcaaaataactaatacaaggaagggctgagggcagaatttagcagtagggagctcaccgattatgtgcagcttcctagactcaatccctagtgttgtaaatgaagggatcaagtaactatagaataaaaattaaaaggaagctaaatatctggattcaatgctatccatcaatatgattggcagttaccacaccaatcaactgactcgcttttgaaactcttccttattttatgtatcttttagagactatttttcctgtaatatttttgtctatacaaggtatgtgggtccagccaggcatgggagagtacacctataatcctagcactcaggaagcagtagcaggagggaggccgtcatggtttacacagcaactttcaaaccagccaggcctgcatcatagaaaaccaagagaagatggtccaggacctagcagtcagcatgctttatacagatgcttggtggtgggatgtggcatccgagctgaaggtgaaggtgagagaatctccttttctttctggcacacacttttggaactgatggattctgggaaggcagggggcagaatggctgtaaaatctgtgcctaggtctccttaccacatgtcaccacgtcctactcaaagcctcctttgtagactgagaaaatagctcgtgttttacagattccgggttcagagtttttggggtctgtttcttcttcgagtccctacacaaaggttggcttccagtgtgtgcagacctctgttgcctctgcagctccttttcttagactcagcagctagcacccttcagccctcattcataaagtccaattaggagacaagagatgtcaggagtagactctgcaagtgggagcaaatagacccgcacattgtgacttctctcgaagggccgcgcgtctcctctgggcttgttttcagtcccattgtcggatgattacatggtcttttataatttctcatcgacagaatggagctatttgcttgcggatttatttgaaagacacaggcttatgcaaaagaaaaacagaatcgtggtgaggtagaatgatatttcagggcagcttttctcagctcgccttgtttttttttttttttttaaacacactaagagaacataatttgtaataacggctcttcagagattagatatgccagtaattcagtcttaacgctatatatgagtttgttattcatataattacacttatcaatgctgtaattcatttttatataaaaaggagcgctcttacatgcattttgttttcagggcgtacacagtccatgatttcattttgacaatattccttttaatagcgtgaggcataaagtgtggcttatggagcaccttcacatgtctaaggcctcgctttcttgaaatgtccttgaaatctgaaagaggttaaaggtccttcagcttcctgccttgacgatcgatcatccctaaccctgtgcgtatcctcctctggccttcaaccttttatttgcccatttttagactcagcttaaagtcccctcagcgttgaagccttcctgaagcaaactaagtgaccttagtcactgcagtacaaaaccaattaaccagccagtgagatgcaggctcagcaggctcagcaggcggctcacagaagtctgacaaactgagttcaatccttgagaccgacatttcagcagccaggtgtcgcgctgtggtggtagtggtgacagcagatctgtagtcctagggcgcctaggcctggagctactggtcttttgctctgactcctgtgtgctgggataaaggacatatgtcaccatgcctacgctgttttacctgaatatatagaagtagttgcacattataaaaaagaaaaagaaggtaggtgtgactgcacatacctttaacctcagtacttgggaagcagaggcaggctgatctctatgagttgaaggccagcctggtttacataacaaccccctctccacatcatgccaagcccccaaaccaaacccaacaaaagaaaagaccctgaaacctaactgacaattttcactaagttgcatcttggccctttgggtagaattcatttgccagtaaggatgtgtgggggatgtggagaccaacctggtagagttagaagtgagagacagagaggagccacaagctctggtgactccttgaagactcctgatcagaaggttcacagtgtgatctgatgtggcaacacaaaggatccaaggcagggggtgtgaggaggggtttgggggaggagggggtggctgcttcctctctcttcagggagatgtcaacaggggattggaccctccccccccccacacaccccacccccccactcctgggcaggctcctaggcaggtgagtcagactctgctaaacaacacctattgcatccccatttgcccttgaatatataaacataccctaaatgactaaaatgctctatataagctcatgtgataaacaataaaattagggctggtgagatggctcagtgggtaagagcacccgactgctcttccaaaggtccagagttcaaatcccagcaaccacatggtggctcacaaccatccgtaacaagttctgactccctcttctggtgtgtctgaagacagctacagtgtacttacatataataataaataaatctttaaaaaacaaaaacaaacaaaaaaacaataaaattagatctacactctgatgctggtcgccagagtctgaatgccgagcattgcagactccatctcatttactcccccacttcctgttctctgttcccatggggatagacctcattcttgtgctggagtcagctcctggcctcccccttgctgatgctgtgtttggtactaggcagctctttctatttctggtcctctgtggtgaacactggccttcagaaccacataggagtggagggtggggattgcaagcttgtacaaccactctggaaatcagtctggcagttcctcagaaaattggacatagtactaccggaggatcctgcaatacctctcctgggcatatatccagaagatgttccaactggtaagaaagacacatgctccactatgttcatagcagccttatttataatagccagaagctggaaagaacccagatgcccctcaacagaggaatggatacagaaaatgtggtacatttacacaatggagtactactcagctattaaaaagaatgaatttatgaaattcctaggcaaatggatggacctggagggcatcatcctgagtgaggtaacccaatcacaaaagaactcacatgatatgtggatattagctcagaaacttagaatacccaagatataagatacaatttgcgaaacacgaaactcaagaacaaagaccgaagtgtggacactttgccccttcttagaattgggaacaaaacacccatggaaggagttacagagtcaaagtttggcgctgagacaaaaggatggaccatctagagactgccacatccagggatccatcccataatcagcctccaaacgctgacaccattgcatacacaagcaagattttgctgaaaggaccctgatatagctgcctcttgtgagactatgctggggcctagcaaacacagaagtggatgcttacagtcagctattggatggatcacagggcccccaatggaggagctagagaaattacccaaggagctaaaggggtctgcagccctataggtagaagaacaatacgaactaaccagtaccccccagagctcgtgtttctagctgcatatgtatcagaagatggccttgttggccatcagtggaaagagaggcccatcggtcgtgcaaactttatatgcttcagttcaggggaacgccagggccaagaagtgggagtgagtgggtaggggagtgggggagagggtatgggggacttttgggatagcattggaaatgtaaatgaggaaaatacctaataaaaaattaaaaaaaaaaaaaaaggagtggagggcgtagcccccaaagcttgggttgtacctgatgcccaaaccaatgtgtttgctcctggattctgaacccaaagtttccagcgtctttcccagttcccactcctgcctttctctgggattccttctggttttaccactcggactgtgagatgaatagctgttgtcatttcccatggtgccaaaggacctgacatctgtaatccagcacttgagaactgaggaagaagaatcttgggttcaaggacaacctgagcaatgaagcaaggctggtctctaaaaataaaacaaaacgaaacaaacaaaccaaaaaaaaaaaaaaaaaaaatcactaccgaaaaaccctgcttttatctagttatggctgctctagcttgtaatcacagccccagggaagtggaggctagaggcgtgagaattcaaggtcacccttagctacctaggtgcaggatagcctgggctacataagacctatctaaaaagaacccaaaaaaccaaccaaacaagacgttactttctcaagagaggggagggcaagtgtggagggagagatttggagaaagtaaggagcagagccccaggggtttcggggaaggtttccttgagccagcctggggtggggtcttgtatgagcaaggtatatatttggggaggggggctggacttcagtgtcagagagcatagaagcacttggcatatgcttgcatagagagacagacagacagtagaggttgttgaatgtaacaataagtgggagatttcaaattgcaagggcaggagagatggctcagtgcttaaaaagagttgcttcacagcctgacttgaatttgacccatgaaccaatgtaaaaaccttcatccaacagtggaagttggagatgagatgttcaagggccacctagcctggaatatgcagaagcaacaagagagccagaccctgcttccaaacaaggtggttcgagacaactctcgaaaagtcctcatctgccaggcagtggtggcacaagcctttaatcccagcacttgggaggcagaggcagaggcaggtggatttctgagtccgaggccagtcttgtctacagagtgtattccaggatagccaggggtatactgagaaaccctgtctctgtatagctctgtctcgaaaaaccaaaaaagaaaaagaaaaaaagaaaaaaaaaaaacagaaaaagaaaagtcctctcttatatttgtgtacccattctcactacacacacacacacacacacacacacacacacacacgcgcgcgcacatgcactcatgcacgtacacatgcgaaattctccttttttctcttcctagctatgctataaaccctgaaaggtcgaagttcatcttgtatcttcttagggaatagcacaatgcctatcgaactgaaatgctaaatgaatgtgatgaatacgcacaagaatccatagacgttctcataggaaacagcacagacaaaaccaagacagaaatactccctgattattgaattctctcacctggcttgccatctttctcttcaccagctaacacatgtggcactttcaacaggtgtatgacacctgaagctaaatgattcatccacctgatgatcatacaagggtcttcctttatccgtggagaccaccgagaccaacagacaaggcctgaaactgtatgatgaggagttaatttacaaattggatacaataagcctacaactcagagaaaaaaataatgtattataacaaaatttacataaatatgatccctccttccttctattttattgttctatacatatctacaatctccagctgattacagataaatgaactgacagaaaagtagacgtagataaggaaaaagggagatggctatgtaacctctcagttgcaattctgtggataaatgaaagtatacttatgttattatgttacctgccattacagacatttatgttgcttcctttcctttcctttctttttttttaagattgatttatttattttatgtatatgagtacactgtagctgtacagatggttgtgagccatcaaatagttgctgggatttgaactcaggaccttcagaagagcagtctgctcttgactgctgagccatctcaccagcccttcctttccttttcttctctttttgaaacaatgtctcacgtagtctgttgtcctaagcaagaaggtaggtacctgtagttgtcataaaaaatatatattttagcttggcaatggtggtacatggctttaatcccagaacttggaagaggcaggcagatctctatgactttgaggtcaccctggtctacagagcaagttacaggatagccatggctgcacagagaaaccccgtctcgaccctccacccctgcattatgttttattatgctgagggtcatcacacaaggttaacttcctaactatgtcctaagcctatctctccaaggctgctcacccgtgtgacccgtcttaaccaaccaaagATAACTTCGTATAGGATACTTTATACGAAGTTATGTTCTAAGCCAGTAGAGAACTATATATCAAGGTCCTTCCCCCGTCTCACCCCACCCCACCCCCCTCAAAAAAATCAGTGTGCGGCAGAGTCTGCAAGTAAAGATGCTGGCCACTTGCTTGCAGACCTGGGTTCAGGCCCCAGAATCCACACGGCTGAGGGAGAGAACTAGCCCCGACAAGTTGTCTTCTCACGCATGGGCCGTGGCCCACATCCCACCCCATCCCCACAACCAAATATTTTATATATATATATATATTAGGGTTTGTATGCAGTACAATACTCCAGGATACTAAAATGAGTGAGCCAGGTGTGGTGGTCCATGCCTAATAATCTTGGCAGGAGGTAGAGGAAGGAAGATCACTGCAAATTCAAAGTCAACCTAGTTTACATAGTGAATTCCAGGCCATCCTGGGATACAGTGTGAAGTCTTGTCCCAAAACAAGGGCAGGTGGCACTTCAGGTCTTCCGTAGCCTCTACTCTCTCCGCAATGTAGTAAATAAAGTTCTGTGTGTGTGTGCGCGCCAGGATTTATTTCACTGTGTTACCAGGCTGGCCGCCTCCTCCCAGAGATGCATCTGTCTGCCTCAGCCTTTGGAATGTTGGGTTTAAAGGCCTGTGCTACCATACCCAGCCTGCTTTATTTCTTCAAAGTAGCAACCCCAAACCCAAGCTAACCATGAACCACATTTCAGGAGAAAGCATAGAGCCCACACACCCGGGGTGTGAAGTTCGTCCCAAGTCTCTGGAGGCTCAGAACCACAAAGATAACTGTTACCTTTAGAGGGTGAAGGTAGGAGGAATTAGTTATTCTTATTATTATCTACATTTCCCCCCTCTTTTGAATGCAAGTGCTCCACAAACTTGTAATGTAGTCAAAGGTGACCTTGAAATGACCCTCTTATCCACCCCCCCACCCCCCAACCACTTTGAGTTTGAGGCAGGCCTGGAACACATTGTGTCAAAACAAACAAACAAAGAGCTTTCCTGCCTGCCCGCAGGTGAGGTGTCAGCCAGGCAGGAAGGCTGGGTGCAAACGGTTCAGGGGCTGGACCCTGGACCTCCTGGGGAGAACAGAGCCATTCTAAGACCCCAGTCCAAAGCGAATACTTTTAACTAGAGTTTTCTAGTTCCCCGGAAAAAAAAAATCAATGTGAAAGAGGATGCAGATTTCCATCGGAGAAGCAATAAAAGTCTTGATTACCTCCAATTAGTACTCCCCCACGCAGGGAGAGGGCTGTGGCCTGGGGCTACACTGGCGTGGGGGGTGGGCACTCAGGCAGGCTCCTCTCTGTGGTTGCTTATCTGTTTGTTTCTGAGGGGTGACCTTCATTTGTCAGATTCTGCCTTTTTTTTGGTGGTATGTATGTAAGTATGTATATTACATGTATGTATGTATGTATGTATGTATGTATACGTATATGTTTCAGGGTACTGACCCTGGGACCCCTCACTTGCTAGGCAAGTGCCCCTCCGTCTATATGGCCAGTTCTCTTTTTTATCTTTTGAAAGAGTTTCAGTAAGTTGCCCAGGGTTAGCTTTGAACCCATGTAGCCCAGGCAGGCCTTACACTCATCAGGTAACTGCCTTAGCTTCCTGAGTAGCTGGGATGACAGGCGGTACCACTAGACTATCTCTTATTTACTGCTTTTTTGCCTTTTCCCCCTCTTTGGGGGAGGGGTGTGGGGGGGATGATGGCGTAGGGAAGTTCCCCCACCCTCGGCGCTCTCTTTTGAGACCGGGTCTTATTCTGTAGCACAGGCTACCCTGGCAATGGCCCTGTCTCTGCTCCCCCAGCACTTCATCATCATGACATCATGATTTTGAGTTTAAACGTACATTTTTTTTTCATTTTTTATTAGGTATTTAGCTCATTTACATTTCCAATGCTATACCAAAAGTCCCCCATACCCACCCAACGTACATGTTTTTGTCTTCCTCTATAAATCATCAGCTTGCCAAAGGCAGTGAGATAATTTCCTTGTGTCCAGCTATAAAGTCACCTGGTGCCTGGGGAAGTTCCTGCTCAGGGCCAGCTCAGAGTCTCCGCTTCTCACAAAACAAAATGACTAAGAGTTTCTCCATTTTAAGTTTGCCTTGTGAGCTCAGGAGAAGTCGCTGCAAAGGGTTGTCTCCAGGCCTGTCTCCACCAACGAAAACCTGGGTTCGGAGGTGCAGTCAGGAAGAGGCGTAAGACTGAGTCCGAGCCAGGATGACTGGCAACCGAGCCGGGAGGGAGTCCAAGCCCCGCACGTCTGACCTTGAGTAAGTTATTTTCCCAGAAGAAGGGACTCAAATGACACCTCCCTCCCGGCTGTTACCCAGGAAGTTGTTTAGCATAGTCCCAGGACTCTGCTAAGGGCAAGTACTGTCATTGTTATTTATTTAGCCCCATTATGCTAACTACCCACCCCTTGCCAAGGTTTCACCACCCAGAAGGTTGGAGGTCTTGTGAAGGAGACTTTAATACCGGCAGATTTAGATTTTTGTTTTTTCTTTTTTGTTTATTTTGAGACAGGGTTTCTTAGCTGTCCTAGAACTTGTTCTATAGACCAGGTTGGCCGGGAACTCATAGAGATCCGTCTGCCTCTGCCCTCCAAGTGCTGGGATCAAAGGCCTGTGCCATGACCACCTGGCTAAAGGTGGTTTTTTTTTTTTTTTTTTTTTTTTTTAGTGGAGGGAAGTTTTGTGTCTCTGTAACAGTCTGTTCTAGAACTCACTTTGTAAACCAGTAAACCCAGCTGGCTCCAAACTCACAAAAATCTGTCTGCTTCTGCCTCCTAAGTGCTGGGATTCAAAATGTGCACCACCATGTCCATCTCTTAGACATTTTATAAAGACTTTAAAATGCATACACATATGTATTCAAGGATTTTTTTTTTAAAAGTTTTTCAAAACAGGGTTTCTCTGTGTAGCCCTGGCTGTCCTGGAACTCACTCTGTAGACCAGGCTGGCCTGGAACTCAGAAATCCTCCTGCCTCTGCCTCCCAAGTGCTGGGATTAAAAGTGTGTGCCACCACGCCCGGCTGTATTCAAGTTTTTAATCCTTTAAAATGACTTGTGGTGTATGTGTGTGGGTGGATGGACATGTGTGAACCATGACACTTGAGATCTGAGGACAACTTGCTGGGGTCCTTGTCACCACCTTGTTCGTGGTGATAGAATTCTTATCATCTGTCTCCTAGGCAAGCATACTTACTACCCACTAGGCTATTTTGCCAACCATGAAATGAAGATGTTAATTAAGGTTGTTGATACATTTTGTTTTGTTTTGTTTTCAAACACTTCTCTCTCTGTAGCTCAGGCTGTCCTGGAACTCACCAGGCTGGCCCCAAACTCAAAACAATCAGCTTCCAGAGTCGGGATTACAGGTTTGAGCCATAGCATCTGGCCAAGGAATGATACATTGAACTAAGATCATTTAGGTATATATTTGATCACGAGAAGAACTATTATTAACAATAAAGACCATTCATGCCAGGGGAACCTTGACAATCAGGAGTTTGAGATCATTCACAAAATACTTTATTCCATCTACTGGATTGATTTTTTGGGGGTGTTTTCAAGACAGGGTTTCTCTGTGCATCCCGGCCTGTCCTGGAACTCAATCTGTAGACTAGCATGGCCTCAATTATTTAATATCCAGTGCTGGAATTAAAGGTGTGTGTCACCATGACCCGTCCCATCCACTGTATTAAGGGCTTTACTGGCCTTGAGCTCACTATTGAAGCCCAGCCTACCTCGAACTCACGGTAATCCTCTTGCTCCATCTTCTGCAGCCCCCTCCTCATCTGGCTCGGAAAGCTGGGTGTGGTGGTATGCATGGGCAACCCCAGCTCCACGAAAATGGATGCAAGAAGATCATGAGTTCAAAGTCAGCTTCGGGCCACTTAGTGAGTTTGCAGTCTGCCTGGGTTCCTTGAGCCCTATTTCAAAAGAAAAGAGAAGACCCTCAGGCCTGGTGAAGTATCTGACGCACAGAAGAAAAAGCGCGGCAGGTCAACTAGCCGCCAGCAGGAGGCGGTGTGGCAAAGCGGACTGAGCCTCAGTAAGCCAGATCCACAGAAAGGGTCGCCGCGCGCGGCTCCAGGGAGGGGTTCTCCCACGTCCCTGTGATCAGTTCTCAACACTGCAAACAAAGTGCACAAAGGCTTGTTTTGTTAGCGGAAACTGCGGTGAGCAGGCAGAAAGACAGAAACACCAAAGATAGTTCCTGCATCTGCGCATCCTGGAAAAAGTAGGAAAATAAATTGGGCCCACATGCTGGGCACAGCAGCCACTTGGGCAAGAGATCAGGAAACCCCGGGCCTGCACGAACCACTTATTGAGACCCTGCCTTACACAGCAAGAAACTTATATAACGAATGGGGATGCCACTCACTGGTGGTGTGTTGGCTTAGCACGCTGGAGGCCTTGGGTTAACCCCCAGAACCACAGTTCATGGCATGGGCTCACCTGGCAGAATACATTCGCAGTACTCCTCACACGCTGTCAGTCTCTCTTACCACTTTACCCTCCCAACCCTGTTCAGTACTGTGTCCAGTAAATATGTATCTGTTGAACGAATTAATGAATGAATGAACGAATGAGTGAGTGAGTGAAAACAATCTTGGATATGGTAGTGCTTGCTTGTCATCCCAGTACTCAATTCTCAGACAACTCTCAGTGGCTAGCTTGCCCTTTGACAAAACTTTGCTAGGAATTTACCACCCCTACCCCCCCTCCCCAGACTCTCCCTTTGTAGCTCCTCTCTTCCCTTCTCTCTCACTTGGCTCCCTGCTCATTTGACTGACAGCTTGGGCAAAGACTCCTCTCCTGCTGAGCTGAGACCCTGAAGAGAATTCCACTAACACGTAAACAAGGTCTTGGCTGACCTTGAACTCACTATGTAGACCCTGCAGGTCTCCTATTCTGACTTCTAAATTCCGGGATTAAAGGCATCACCACGCCTAGTCATTGATATGTCTTATTATTTATTTTATGAGTATGAATATTTTGCCTGTTTGTATGTCTGTGCACCATGTGCATGCCTGGTGCTAATGGAGGCCAGAGGAGGGCATCAGGCCCTCTGGAGCTAGAGTTACAGATGGTTGTGAGCCTCTATGCACATGCTGGGACCAGAACCCAGGTCCTCTGCAAGAGCAGCCAGTGCTCTTAACCACTGAGCCATCTTTTCAACTCCTCAATTTCCATCTTAAATTTTATTTTGTGCTGGGCTAGCCTTGGCTGTATAATAAGACCCAGTTTCAATAAGCAATAAGGTTCATTTTATGTGTGTCTTAGAGGCTTGTATATCACACTGCTTAATCTTTTATTTTGGTGGGGTACAGGACATTGAAATTGAGAGAGGGTTTCTTGTAACTGCAGCTGGTCTCGAACCTGTTTCGTAGCTAAGGCCTCGGATTCCTGATGCTCCTGCCTCAGCCCCCTGAGTGCTATAAAGGTGGGACATACAATTTAATCTTTACTGTGGCCCTTCAAAGTTGGCACCCTGGGATGGTTTAGAAGATGAGATGAAAGGCAGGGAGTTGCAGTCCCTCCGCTCCACCCCTACCGGAAGGCTGCCTTCAACCACCAGGTTATCTCTGGCTTCAAGGTGACCCTGACTGGAAGCAAGACCTAGCTGACTACCTTGGGGCTGTGCTTGGTTTGGTAGAGATTTCTACCCTTCAGGTGTGAGGGAAACCTCAACCTCGTTAATAGAAGAATTTAAGAATGACTCAAATGGAAGGTGGAGGACAATTAGGGTTTAAAAAAAGAACCTGGGATGGGCCAGTTGTAAACCCCCTGGAGCTGCCTAGAGGAAGGAGCTGGAGGAGAGCTTAGAAAACAAAGGGGGAGGTCATGGAAACAGACGGGGAGGTCAGACACCTGATCTGCAAGCAGCCCCAGAGCCAAAGGGAGGGCATGGGGATGAGTGACTAGGATCCTTTCTTCCTTCCTTCCTTCCTTCCTTCCTTCCTTCCTTCCTTCCTTCCTTCCTTCCGTCCGTCCCTCCTTCTTTCCTTCGGTCCTTCCTTCCTTCTTCCCTTCCTTTCTTTTTTTTTAAAGAATAGTTTTTGTATATTTTATATGAAATGGTATTTTGCCTGCATGTCTATATGAAGGCATCAAATTCTCTGGATCTGGAGTTACAGACAGTTGTGAACCTCCACGTGGGTGCTGGGAATTGAACCCAGATCCTCTTTTTTTTTTTTTTTTTTTGAGACAGGGTTTCTCTGTGTAGCCCTGGCTGTCCTGGAACTCACACTGTAGACCAGGCCTCAGAAATCTGCCTGTCTCTGCCTCCTGAGTGCTGGGATTAAAGGCGTGCGCCACTACGCCCTGCCCTAGGATGCTTCCTTAAAAGATAGAAAAAAGAATAACTTCGTATAGCATACATTATACGAAGTTATtctgcctgcctctgcctcccaagtgctaggattataggtgtgtgccaccaccactgctcagctaatacatgattatgtaatagtttgtttgggcataaagtctagaatacacagaaactataaagctataaatgcagtatactctgggcaggagcaatgagctgctggcttcagggaatggtggaggtgagtagagtcgcccccccttcccccatgaagtttgctttgggtttgtaaacctgttgctcccttcccttccctccttccctccctcccttcctccctttccctctctctttctctgtttctgcttctctgtctgtttctctgtctctgggtgtggagggggagggagagggagagggagagagagaaatcatccaggctagaggacagtttgtataattctactcaggatctcactaagtagtccaggctgtccttgtggtcactatataatacaagcttggccctgaaggacggtgatcttcctgcctcagctactaattggctaggattataggtgtgagccaccacagcaactgtgttactttaaaaaacaaaataaaaaatggtcaagtccttccttccttccttcctccctccctccctccctccctccctctctccctccctccctctctccctccctcctccctccctctctccctccctccctccctccctctctccctctctccctccctcctccctccctctctccctccctccctccctccctccctctctcccttcccctctctttctttctttctttctttctttctttctttctttctttctttctttctttctttctttctttctttctttcttccttccttccttccttccttccttccttccttcctttctgcatttctgcatttctgcatttctgcatttctatgtagttctggttggccttgaacccacaatcctttctccccaggtactgggattacaggtgtgtcatacctgacaaggatcgtattttattcagggaacgtgtccaggtagcagacagtaaagcaccgcccccctcacgggagaggcactttcctccaggttgtcttttagtcataagtctgggttgttctcaccatgaatgcgcatgacaggcaggctgacgaggtcttggcagcccttagccggaggcggctctggcggagaggaagcgagctttcctctcccccaggccgaccctcctctgccttcctcacattcttccactgtctgggtcatgctgggactggccctgcagtctcaggcatcttgggctctggcattgtccccaggttagcgtctctcacccaggtgtccttgaggaagctccttggagacttgttttcctcctgccttggtgaagctcttgatcctgagcagctgaaagcgagctgcaaaggctcccgttcggggacggtgttaatattcttcatacctcgagcaggtcaacagcacgtgtctaatgtaaagtaatttattctgttagtctcttggtttcctgctgccaggaacccctggcatatggcgttcccgtaaggcttggagacggagagggaattctgggcatagcaaggcatccgcattcattgatatgtttagtatcttggcttgaggatgaaattctaaacctcggtctcagtggctctcagctgtgggatggtaaagtatcttcccaagtctgctgcagtcactacagtgatgttgggactcagagtcgctgagccttggcttggagacctgataagggcttgtaagagtagtacctcagtctccctaaggcctgcctggagttctgcactgcaactgtgtccgaggagtctcccttatatgtttatttacgatgttttatttgtgtgcatgtgtgtataaatgactgtgtgtgtgtgtttacatgtacatcaagtagtttacatgtatatcatgtgtggatgtcagagcaacttgtagtagttgatcttgatggcacttaaaaaaatcaatcagtaagttgataagttatgtgtgtgtgtgtgtgtatgtttagagcatgtgtggaggtcaggagacatgttttgggtattagttctcctagtccaccataagggtcttagggattaaacaggtctcttaggcgtggtggtcctaagtcacctcactggtccttcttttttgaaacagggtctcattctgtacccttggctgactgagaaccggatgtgtagaccaggctgaccataaactcatagagatctgactacatttgcttactgaatgcaaggattaaaggtgtgtgccatagtgctggtgtgtgtgtgtgttaggaacttactttttttttctctttttctgtagagtcttgtgtgtcccaggctgttcttaaactctccacgtggtcaagggtgcccttgaattcctgattctcccatttctacttggggttacaagcgcgtatcaatacgctggggactgaacacacggctgtgcgcatgctccacaaacactccatcaaatgagatgtgtccccagcttccttttgtctttgttttagaaacagtatgtcactgtagctcagtcaaagctggcttttaaatcctggttcccccaaccccacctccccagggctgagatggcaggtgtgtatcaacacacccagacttatgcctgtgttcctgccttctcccatcttgtggaattgttatgacgttttggaagcaaaagatagtgtgctcccttggcaacaggacaggtaaaatcccactgtgagtggcactttttctcacactaagaactcttctaaagggagggtgttttcttaacacctcctgtggctggaccgagcagggaggactagccttggccttggaggttttgtctcaagcatagctttataatcatcactagactgcctcatttacagggttgaacttctcactgtgctgccaagttcacacagtaggggtttgcttggtcagaggttctgcatggggctgacggtttcctgtatagagagagaatagaaggagtggagatcagtagagactctgggcatggggatgactaatggaagtttcttatgtgtctgtagtagagaacttccttcttaaggccaaggataggttatttttgcagtgctgggattgaactcatgacctcgtgcatgcaaggcaagtgatcgcccattgagtcacatccccagtccagtcaggattagctctgtgtactatagcaggaacccttttgttgagcttagtattaatcacaagattgcttggctagggcaagatgcaaggccattggcagctgagagcttggggcctttttcatcttttgtttcttttctttgtctttgtttcttggcggggtctcactatgtagttttagctgacctcaaactcatagatatccacctgcctctgtgtcctgagtgctgggattcaagatgggtgccaacattttatttttctacagctgcccacggcctgcccacagttgtagctctggttaggccagtgtctcaccattgggcagcatccctgttatcgtcctgggttcagtggcgattgaagaggcttgccttgcctgcagcagaaagtccacctctttagtctgggtttacacttagaccccagtaaaggctatggacaccttgatgtatgtcaacagctttagacacactcctgaggacaccatttgtatctactgcacagcactgcagtttgaattgctctctgtgagccttgtcttactctacttaggcctctggagacacgatttatgtctcatttacttcccctgaccatttcatagaatgacagacctgggatttgaacccatgtttttccaaagcagcattctttttttttttttttttttgacacagggtttcatgtaggccaggctagcctagaacttcttatatggtcgaggatgaccttgaacttgttccttcgtcttctgtttccctgggattacaaatccatacccagtgctaggactgagcccagggtttcatgcatgctaagtgtgcactctgtcaactgagccatgtccaggggtcagagagctgtaccctatgttgtgctagcccgactccctgacaatcagaagcctccgagctcccatccatcacttctccctcacggatacgatccttaacaaatgccaaactggctgggcttggtgttaccacctgtcatcccaacagctctcgaggttgcggcagcctgagtaacacagccatgcttatgatgggtccctgggtttgatccttagccatggggtgggatgggagccaatgacatactgctgctagctgtccatatgggccacactgtctgactcctcccactacctcctggcggagtggggtgataggtgtcatgtttggccatgtgaacaggtagagattggggtttggaatctatctggagccagaatttccaggtttgcctctcaggttggctacttctgctttgtggccctgccttagttcaggtatgtgatcttgttcaatcttggttgtcaagttgattggatctaggatcaactaaaagatgcctcttttcttcctttcctttcctttcctttcctatcctttcctttcctttcctttcctttcctttcctttcctttcctttcccttcccttcccttccctccctccctccctccctccctccctccctccctgcctcccttctctcctctatttctttctttctttctttctttctttctttctttctttctttctttctttctttctttctttctctctctctctctttctctctctctctctctctctctctctctctctctctttctttcttcctttctttctttcaaaggatgaatactgaaaggggaagaccctgtgtgagaattggcagcatcttctggctgtagcccagaaacaaagagggagacgcagggttccttccatgcccaccttcacctgctcctggtgatggtatctagtctgttgctggctggcaccagccaaccaagcttcttcaggtttgcaacttcaactgaagacctgtggctcccaaggcatccttcagacctttctgagcacactggtactcatggtatctggtcttacagagagacaaccgggtgaccagtctccatggcacccagactccattgttggactacccatcctggatagtgtgagccaatccaataagccgaccccctttcaaacttttaagtgaattcttttttttttttttaaagatttatttatttatttatttatttatttattatatgtaagtacactgtagctgtcttcagacactccagaagagggcgccagatctcattatagatggttgtgagccaacatgtggttgccgggaattgaactcaggacgttcagaagagcagtcaatgctcttaaccgctgagtcatctctccagcccttaagtgaattcttatttttggttaatatctttaatgtggtacatattaacaattttaatttttaagagtttatttttattgttcctaattgtatatgtgagtatgagcctgtgtgtgaataaatgctcatgagtacaggtgcccacagaggccaccaaccttggataccggggaagctggcattacaggtgactgtgagctgcctgacatggctgctgggaactgaactcaggtcctctggaaaaatagcactctgctcttaaccaaggggtccctctccagactattccctaggtttccttcctctgagaactgtgacggatataatcccactgtaaatcaggctgatgcagtgaacctgtgcccttcctctaggctgagctgttggtgctctggcagagagacaatccctttaagggattctcaaaccactgccaaggtcacacagctagctgtcacctcagccactctagaggttgagccaggaagatcacaagttcaaggtctgcttcagctgtaggatgagttcaaggctatcccgggcaaatcagtgagactttgtctcagaataataattaaaaaaaaaaaaaagtggggggagttgggagctgggctatagctctgtggatgaagtctatctagcatgtgggggactctagcttcactctctaataaaccaagctccaataaaaagataaaaagacagcacaattaagaaattgtcctgaattttgagccctgatcagtcacttgcaaagaccataagctctggttaagagactgtcccaatggtccacttgctaaagtcacaaagggagtgttgttggaaggtcataaaactcttaaaagttaaggtctgggactggaaagatggctcagtggttaagagcactgactgctcttccagaggtcctgagttcaattctcagcaaccacatggtgactcacgaccctttgtaatgggatctgatgcctgtctgtgtgtctgaagacagctatagtgtactcatatacataaattaaagaaataaataaaaaatatttttaaaaaaacgttgaggtctttggaggaggtctccctgtgggagccattttcttctctttcccttggttctgtgctgatactataaagcaatgctaatgctgcaaccttttatttaatacagttccttgtgttgtggtgaccccagccataaaatgcttatttattgctacttcgtaagtgtaattttgctactgttatgaactgtagtgtaaatgtccgtgttagccagtgttcttagacaatcctttagaaagggtcattagacgcctaaagaggtcatgactttctttgagaaccagtgccataaggagtttctttaccatgcatccccattatagctcatggtcttgcctgtgtcccaaagtcatgaggccactcaatcaggttggaaccccccaaatcacaaaccagccaaagcttttctctttctgattagatcatctcaggtgctttgttacagtgtcagaaaactaacaatggtatttccagtctctattgctatcttttgcatctatctatggcaggataaggtcaacaaaaatttcaggacaaggcttatacttaaaaaatgtaaacagacttaaacagagtagattctatgatgaaaaaaagaaactgttctcagcatgtatattgctcactaacagtcagctcctggaggcagggtttaccagggagcaatgagatcttatggatgtggcagctctgcacagacacttgccatcattattagagtatattagcttcagtgtggaagatggacttaaagaagttccagcagccaggtggtgacggcacacacatttaatcccagtactctggaggcagaggcatgtggatctctgtgagttcaaggccagcctggtatacaaagcaagatccagtacagccagggctacacagaaaaacagtttcaacacacacacacacacacacacacacacacacacacacacacacacacacacacagagttctagtagggccctgagggaggcaggggtgcaggacataggaactctagttctatcaagagtaatgtgttggggctgtagagatgtcgcagtagttaagagtgtttgttgttcttgcagaagattgggcttagtccccagcacctacatggtggttcacaactgtttgtaacttaactccagttccaggggttccagcatgtagtgtacatatatacacaagcaggcacaacactcatacacattaaaacaaatgtaagagggagatgagtgagtgtggatcgcatctttggaaagggagggagttctctgctgggggggagtgaattccacgcgagtgcggaatttttgttttttgttttttgttttcaatgcagggtatctctctagctctggcttatgtggaactcactgtgtagatcagggtagtcttgcattcacaaagatctgactgccttgagtgttgggatcagaagtgtgtaccatcactcctggctagtgtgtgtaatttttaaccccttttcctttaaaaaaatttttttttagatttatttatttattatatgtaagtacactgtagctgtcttcagacacaccagaagagggccacccccatgacccactcttacaaagaatatgagatggaattcctagttgtgaaaggaattctgacagtgcaggaggcagaggcctagctggcttcctgagggttcaatcctggtagaagaagagaaacaatttctgtggattatcctctgattgtcacacatgtgctgtgacacacgtacacacaaaataaacagagagatagaggagagataggtgatagatagatgatgaatagatggataatagttggatagatggatgataaatagataaaatagattcatagatgataggtgatagattgataaatgatgatagattgatagatgaaagatgattgacagatgatgataggtgatagatggtagatagattaacaaaaagaatatctgacagaagcactctaaagaaggcagtgttttctctggtccacaggtgaggcttcagtccgcagagtggaaaggcatggtaggagcacgaggcagctggtcatgtggtactcacagtgaggaagcattgggagatgaaggctggtgctcagcctctcctttttactcagctcaggacccccatccctcgaatggcgccacccacatttccctgttcagtgaaaagcattctgagacaccttcacggacatactcggggatgtgtctcctaggtggctgcaaatctaatcaagtcgacagtgaggaagaagcactacccaccaccgtgaatacctgtcagccagtgggtcacaggtgtgagtcactgagcaggaaaaggatgcttgtgaagccgtgcaaagatggggctggaacggtggattgctggttaagagcactggtgttcttgcagaggccctgagcatttccagtgtctacatcacgtgactcccagctgcctggacctccagatctagaggaccagaacaagaggaccagaacaagactggctctaatattgaattgaatttagaagattacccctcatattgtaaaaccaagtagtcagacacaagtaacaaaagatacctgtggttttatgttcattttgagacgggttcccaagtagtccagactggccttgaactcactgtgtggctgagaatggctttgaatttcttgttttcctgcctctttctcccaagtgctgcgatcacagacatgtagcggcacaccccgtttatggagagctggagattagatccagggccttgtgtatgctaggtaagcactctaccaagtgagtcacgtccccagcccaagacatctggtttgaaccagatcttttcattaggttaagcaggaaggcagcttgcaacacatgcatgggaagtgtgccatcttggtttaatgagtgggtttctgcggattgttgaaacacttcaacttccttaacccagtatctgatgaaggagcaaggatagagaaattaatttaccacacactaattaaaggggggtgcgcactgtatacacagtgaaagtctctggaataaatatttgataaacagtatctggcaaattaaaaacccgaaatgttaaattaaatgcaaattaaaaatctggaatgttaaattaattaaatacagaaaattgcatcaaacagcattacaagtcttagttaaatcagggagcctcgctcccagcctcacgtcgcccctttcgcagtctttattcacctgttgggaataaataagtcacagccgcagtgcagtttccatgaatttacatgtcgtgctgcgcagtcatttctggggagacttgagggaggaaactaagtagggaggagaatggacgttctactcatgtggacaaaaagctgaaagatttagccaaaccctgaatcctcttctctcttgagataagcacctgtaagtttgtttgtgcaaagggttccccaggtacagtgattcccacaacctactggccgagcatgtgtctggccagagcagaaaaatcagtgcttagaccaaccaggctcagagtgaccctcaagactagccttaggctgtgactttgctggggaaatacccaagaggctaaatcctgtgatccagtagaagggtcagctagtggcagatcacagcggcttcttgggtctctggagagatgctttctgtcattctgtcattgtacacttggtcgagacagcatcaatcttggctggccctttgtgggtttttggtttacttat
>Sox2_DistalLCR_DHS23toDHS26~invertedDHS23andDHS24
aaagtgctttgaatgttcttaagtcatcaggatgctcacttagaattcagtcctcatctggggacagtgagaggcacattgagggagtagttctagctaccatgactggacagacacagggccagatttggcgtcttggaaaaggcggtgaaacagacccaccctggagcctctccgtgaatcaacgcactgtattccaccaagaagaacttctcccttcagctctaattcctgccccgaggatccatctgtactttgagggtatgcacacaggacagataactcactgtggctcaggaccttcatgctcagccctgaatgaatgaccctttcataaacggtggggtcctgtggacctatcaactcatcagaccttagctggggaaggaaccctaatagcagagagattgatgcagatataaaatgctttatcctctcctctcttctcttcaattcccttcctcccccacctcctttcccttccctttcctttcccccctctctctgtctctgtctgtctctctctctgtctctctttctctctgtctctgtctctctctttgttatggtgacaaaatgttttttgttttgttttgagacaggacctcattctgtagcccatgttagcttcaaatgcatgatcctcctcttccaacctcctaagttctggcatgagaggagtgagccaccataaatgctatcaccatttatggtgatagcagttaatgcttaagtataaatatcttaacccaaaacacaatattactcttctcggtatctcatgattaactttctaatagattaaattgttaagtaagggcttcagagagatgacttgatgcttaagagtgcttgctgctcttccagagaacttaagctcagttccagcatccaccaggcagtttataactgtcgattgtgaattccaggctcaagagagctgataactcttatggcttcctcagagacctgcacttaagcaaacgtatccacacacaggcaggcacactcacatacacacacacacacacacacgtgtgtgtgtgtatgtatgtatgtatatgtatatatatttaaaaactaatgaaacattttctaaaagtccaattagtaggcagaagtaaaggtcaatagttgggtatgtgccttgcacacacacaggcaccatggattttgcccccacactggggaagccttttcatattatgttaggggtctgagtttgatgtggggagatacattcatcctttcagtagagccaaagtcctggtgaattcatgactgaatagtatgaaggatgcatcttcttgctacctacatcaaggattgtcttgactgaaaagacaagagagatgttgggatggagggtgcatggttgctatcccagcacttgtgtggccaaggcaagtgggttgttatgagttcaaggctagtctgagacacttaggtcaaatcctgcctcacagaagaaggacaaggggacactgtggcagctgccacctgatggtgttggcacaggcctctaagcctaccacttgggaggtataggcaggagggtcaggagttcaaggctacccttggtcaaattaaaatacaccagcctttgtataacccaaacagaagaagcaaagcaaagagcagtagcatgactgcacaggcacttatgaggccgaggaatgaaaagcacaggtttgaggccagcctagggtacatagaaagctccaggccagccaaggcaacataaggagaccctgctcaaacaaacaaacaaaccctcattgtactgggtggtttgctgaataaggaaacttatcccaatgtaaaggatgtatccagacatttcccatactccagtctcctctcctttcttatcccttttcctgttagcccctttgtttccaggcaatttggcttcagtttttcatgttacatgtatacacatgactttatgtatgaatacacacatatgtatacatatgatatcctatatctgtgtaaaattaagggatcagaagccctcagcaagtaaagtcccgagtgaatgtgtactgtggacacattgtgatccagccatgttggtgacaccaatgcctctgctccattgggaatggaaaagcctcagccaggagatgctcaagaggttgtgacaatgtttctttaggactgagtatgacttagcgactagtgtatgcaaagactagcaactacagcttcttcctcctcccaaatatttacagcccaagactgctcaactgcaaagacctactatggagactagactccccctgtgctgtacctaatagtagctgaggttccaggttgctggtggtagtaggtgcccttagttttcttcataccctcaccacccctagtcagggttctaggatccaagtttcatgggtcttggtgagctgagtatgagaatcaagtcagtttcagaaaaagacactcttattgtgattccaagaaaaacaattattattattattattttttttgttttggagacacatttcatgtaacctcggctggcctctcagtgaggatgactgaactactgatcttcttgctgtcctcacaacaacaacagcaacaactacacacacacacacacacacacacacacacacacacaataaggatatggtttcagaagcctgtaagactaacctttgggaggctgagacagtagcattacaagttggagaccaacttaagctacttggtgactttcagacctgtctgggccaccttgggagaattaggtcttttatgtattgtttgtttgtttgtttgtttgtttgcttacttttacttttaaatatatttttattgtgtttatgcctctgtgcttactgagagcagaagaggttgctggactccctggagatagactcacaggtgcttgtgagcagctagatgtgggtgctgggagcccagcttgattcctctggactagcagcaggtgctcttagccattaagccattgtcttagggtttccattgctgtgaagagacaccctgaccaaggcaattttgacaagggacagcatttaattgggactggcttacagtttcagaagtcagtccattttcatcatggcaggaagtagggcagcgtctgggcagacatgggactagagaaggagctgagagttctaaatcttgatctataggcagccaggatgagtacctcttctgccctgggtggagcttaaacagatgacctcaaagcctacctccacagcgacacacttcctccaacaaggttacacctactccaacaagaccacacctcctaataatgccacttcccagggccaagcatatttcaagccaaaactgtctctctgtctatctatctacctacatatctatctatctatctatctatctatctatctatctatctgatatctatctatctatctatctatctatctatttatctatctatctaatatctatctacctatctatcatctagttgaagtggagtatcatgcagtcagctcaggctaaccttaaatctttctatgttgatgaggttttcttgaatacctaatcctctgtgtctacttcagaaatattgagattaccagagtataccactacacttggctgagactctgcctcaaaaaaacaaaaaccaaaacaaaaaacccaaaaaacaaaaaaacaaaaaaaccccaaaacaaccaaacaaataaaacaacactaccaccactaccaccaccaccaccaccaccaccaacatcaaaataactaatacaaggaagggctgagggcagaatttagcagtagggagctcaccgattatgtgcagcttcctagactcaatccctagtgttgtaaatgaagggatcaagtaactatagaataaaaattaaaaggaagctaaatatctggattcaatgctatccatcaatatgattggcagttaccacaccaatcaactgactcgcttttgaaactcttccttattttatgtatcttttagagactatttttcctgtaatatttttgtctatacaaggtatgtgggtccagccaggcatgggagagtacacctataatcctagcactcaggaagcagtagcaggagggaggccgtcatggtttacacagcaactttcaaaccagccaggcctgcatcatagaaaaccaagagaagatggtccaggacctagcagtcagcatgctttatacagatgcttggtggtgggatgtggcatccgagctgaaggtgaaggtgagagaatctccttttctttctggcacacacttttggaactgatggattctgggaaggcagggggcagaatggctgtaaaatctgtgcctaggtctccttaccacatgtcaccacgtcctactcaaagcctcctttgtagactgagaaaatagctcgtgttttacagattccgggttcagagtttttggggtctgtttcttcttcgagtccctacacaaaggttggcttccagtgtgtgcagacctctgttgcctctgcagctccttttcttagactcagcagctagcacccttcagccctcattcataaagtccaattaggagacaagagatgtcaggagtagactctgcaagtgggagcaaatagacccgcacattgtgacttctctcgaagggccgcgcgtctcctctgggcttgttttcagtcccattgtcggatgattacatggtcttttataatttctcatcgacagaatggagctatttgcttgcggatttatttgaaagacacaggcttatgcaaaagaaaaacagaatcgtggtgaggtagaatgatatttcagggcagcttttctcagctcgccttgtttttttttttttttttaaacacactaagagaacataatttgtaataacggctcttcagagattagatatgccagtaattcagtcttaacgctatatatgagtttgttattcatataattacacttatcaatgctgtaattcatttttatataaaaaggagcgctcttacatgcattttgttttcagggcgtacacagtccatgatttcattttgacaatattccttttaatagcgtgaggcataaagtgtggcttatggagcaccttcacatgtctaaggcctcgctttcttgaaatgtccttgaaatctgaaagaggttaaaggtccttcagcttcctgccttgacgatcgatcatccctaaccctgtgcgtatcctcctctggccttcaaccttttatttgcccatttttagactcagcttaaagtcccctcagcgttgaagccttcctgaagcaaactaagtgaccttagtcactgcagtacaaaaccaattaaccagccagtgagatgcaggctcagcaggctcagcaggcggctcacagaagtctgacaaactgagttcaatccttgagaccgacatttcagcagccaggtgtcgcgctgtggtggtagtggtgacagcagatctgtagtcctagggcgcctaggcctggagctactggtcttttgctctgactcctgtgtgctgggataaaggacatatgtcaccatgcctacgctgttttacctgaatatatagaagtagttgcacattataaaaaagaaaaagaaggtaggtgtgactgcacatacctttaacctcagtacttgggaagcagaggcaggctgatctctatgagttgaaggccagcctggtttacataacaaccccctctccacatcatgccaagcccccaaaccaaacccaacaaaagaaaagaccctgaaacctaactgacaattttcactaagttgcatcttggccctttgggtagaattcatttgccagtaaggatgtgtgggggatgtggagaccaacctggtagagttagaagtgagagacagagaggagccacaagctctggtgactccttgaagactcctgatcagaaggttcacagtgtgatctgatgtggcaacacaaaggatccaaggcagggggtgtgaggaggggtttgggggaggagggggtggctgcttcctctctcttcagggagatgtcaacaggggattggaccctccccccccccacacaccccacccccccactcctgggcaggctcctaggcaggtgagtcagactctgctaaacaacacctattgcatccccatttgcccttgaatatataaacataccctaaatgactaaaatgctctatataagctcatgtgataaacaataaaattagggctggtgagatggctcagtgggtaagagcacccgactgctcttccaaaggtccagagttcaaatcccagcaaccacatggtggctcacaaccatccgtaacaagttctgactccctcttctggtgtgtctgaagacagctacagtgtacttacatataataataaataaatctttaaaaaacaaaaacaaacaaaaaaacaataaaattagatctacactctgatgctggtcgccagagtctgaatgccgagcattgcagactccatctcatttactcccccacttcctgttctctgttcccatggggatagacctcattcttgtgctggagtcagctcctggcctcccccttgctgatgctgtgtttggtactaggcagctctttctatttctggtcctctgtggtgaacactggccttcagaaccacataggagtggagggtggggattgcaagcttgtacaaccactctggaaatcagtctggcagttcctcagaaaattggacatagtactaccggaggatcctgcaatacctctcctgggcatatatccagaagatgttccaactggtaagaaagacacatgctccactatgttcatagcagccttatttataatagccagaagctggaaagaacccagatgcccctcaacagaggaatggatacagaaaatgtggtacatttacacaatggagtactactcagctattaaaaagaatgaatttatgaaattcctaggcaaatggatggacctggagggcatcatcctgagtgaggtaacccaatcacaaaagaactcacatgatatgtggatattagctcagaaacttagaatacccaagatataagatacaatttgcgaaacacgaaactcaagaacaaagaccgaagtgtggacactttgccccttcttagaattgggaacaaaacacccatggaaggagttacagagtcaaagtttggcgctgagacaaaaggatggaccatctagagactgccacatccagggatccatcccataatcagcctccaaacgctgacaccattgcatacacaagcaagattttgctgaaaggaccctgatatagctgcctcttgtgagactatgctggggcctagcaaacacagaagtggatgcttacagtcagctattggatggatcacagggcccccaatggaggagctagagaaattacccaaggagctaaaggggtctgcagccctataggtagaagaacaatacgaactaaccagtaccccccagagctcgtgtttctagctgcatatgtatcagaagatggccttgttggccatcagtggaaagagaggcccatcggtcgtgcaaactttatatgcttcagttcaggggaacgccagggccaagaagtgggagtgagtgggtaggggagtgggggagagggtatgggggacttttgggatagcattggaaatgtaaatgaggaaaatacctaataaaaaattaaaaaaaaaaaaaaaggagtggagggcgtagcccccaaagcttgggttgtacctgatgcccaaaccaatgtgtttgctcctggattctgaacccaaagtttccagcgtctttcccagttcccactcctgcctttctctgggattccttctggttttaccactcggactgtgagatgaatagctgttgtcatttcccatggtgccaaaggacctgacatctgtaatccagcacttgagaactgaggaagaagaatcttgggttcaaggacaacctgagcaatgaagcaaggctggtctctaaaaataaaacaaaacgaaacaaacaaaccaaaaaaaaaaaaaaaaaaaatcactaccgaaaaaccctgcttttatctagttatggctgctctagcttgtaatcacagccccagggaagtggaggctagaggcgtgagaattcaaggtcacccttagctacctaggtgcaggatagcctgggctacataagacctatctaaaaagaacccaaaaaaccaaccaaacaagacgttactttctcaagagaggggagggcaagtgtggagggagagatttggagaaagtaaggagcagagccccaggggtttcggggaaggtttccttgagccagcctggggtggggtcttgtatgagcaaggtatatatttggggaggggggctggacttcagtgtcagagagcatagaagcacttggcatatgcttgcatagagagacagacagacagtagaggttgttgaatgtaacaataagtgggagatttcaaattgcaagggcaggagagatggctcagtgcttaaaaagagttgcttcacagcctgacttgaatttgacccatgaaccaatgtaaaaaccttcatccaacagtggaagttggagatgagatgttcaagggccacctagcctggaatatgcagaagcaacaagagagccagaccctgcttccaaacaaggtggttcgagacaactctcgaaaagtcctcatctgccaggcagtggtggcacaagcctttaatcccagcacttgggaggcagaggcagaggcaggtggatttctgagtccgaggccagtcttgtctacagagtgtattccaggatagccaggggtatactgagaaaccctgtctctgtatagctctgtctcgaaaaaccaaaaaagaaaaagaaaaaaagaaaaaaaaaaaacagaaaaagaaaagtcctctcttatatttgtgtacccattctcactacacacacacacacacacacacacacacacacacacgcgcgcgcacatgcactcatgcacgtacacatgcgaaattctccttttttctcttcctagctatgctataaaccctgaaaggtcgaagttcatcttgtatcttcttagggaatagcacaatgcctatcgaactgaaatgctaaatgaatgtgatgaatacgcacaagaatccatagacgttctcataggaaacagcacagacaaaaccaagacagaaatactccctgattattgaattctctcacctggcttgccatctttctcttcaccagctaacacatgtggcactttcaacaggtgtatgacacctgaagctaaatgattcatccacctgatgatcatacaagggtcttcctttatccgtggagaccaccgagaccaacagacaaggcctgaaactgtatgatgaggagttaatttacaaattggatacaataagcctacaactcagagaaaaaaataatgtattataacaaaatttacataaatatgatccctccttccttctattttattgttctatacatatctacaatctccagctgattacagataaatgaactgacagaaaagtagacgtagataaggaaaaagggagatggctatgtaacctctcagttgcaattctgtggataaatgaaagtatacttatgttattatgttacctgccattacagacatttatgttgcttcctttcctttcctttctttttttttaagattgatttatttattttatgtatatgagtacactgtagctgtacagatggttgtgagccatcaaatagttgctgggatttgaactcaggaccttcagaagagcagtctgctcttgactgctgagccatctcaccagcccttcctttccttttcttctctttttgaaacaatgtctcacgtagtctgttgtcctaagcaagaaggtaggtacctgtagttgtcataaaaaatatatattttagcttggcaatggtggtacatggctttaatcccagaacttggaagaggcaggcagatctctatgactttgaggtcaccctggtctacagagcaagttacaggatagccatggctgcacagagaaaccccgtctcgaccctccacccctgcattatgttttattatgctgagggtcatcacacaaggttaacttcctaactatgtcctaagcctatctctccaaggctgctcacccgtgtgacccgtcttaaccaaccaaagATAACTTCGTATAGGATACTTTATACGAAGTTATCTAAATACCTAATAAAAAATGAAAAAAAAATGTACGTTTAAACTCAAAATCATGATGTCATGATGATGAAGTGCTGGGGGAGCAGAGACAGGGCCATTGCCAGGGTAGCCTGTGCTACAGAATAAGACCCGGTCTCAAAAGAGAGCGCCGAGGGTGGGGGAACTTCCCTACGCCATCATCCCCCCCACACCCCTCCCCCAAAGAGGGGGAAAAGGCAAAAAAGCAGTAAATAAGAGATAGTCTAGTGGTACCGCCTGTCATCCCAGCTACTCAGGAAGCTAAGGCAGTTACCTGATGAGTGTAAGGCCTGCCTGGGCTACATGGGTTCAAAGCTAACCCTGGGCAACTTACTGAAACTCTTTCAAAAGATAAAAAAGAGAACTGGCCATATAGACGGAGGGGCACTTGCCTAGCAAGTGAGGGGTCCCAGGGTCAGTACCCTGAAACATATACGTATACATACATACATACATACATACATACATGTAATATACATACTTACATACATACCACCAAAAAAAAGGCAGAATCTGACAAATGAAGGTCACCCCTCAGAAACAAACAGATAAGCAACCACAGAGAGGAGCCTGCCTGAGTGCCCACCCCCCACGCCAGTGTAGCCCCAGGCCACAGCCCTCTCCCTGCGTGGGGGAGTACTAATTGGAGGTAATCAAGACTTTTATTGCTTCTCCGATGGAAATCTGCATCCTCTTTCACATTGATTTTTTTTTTCCGGGGAACTAGAAAACTCTAGTTAAAAGTATTCGCTTTGGACTGGGGTCTTAGAATGGCTCTGTTCTCCCCAGGAGGTCCAGGGTCCAGCCCCTGAACCGTTTGCACCCAGCCTTCCTGCCTGGCTGACACCTCACCTGCGGGCAGGCAGGAAAGCTCTTTGTTTGTTTGTTTTGACACAATGTGTTCCAGGCCTGCCTCAAACTCAAAGTGGTTGGGGGGTGGGGGGGTGGATAAGAGGGTCATTTCAAGGTCACCTTTGACTACATTACAAGTTTGTGGAGCACTTGCATTCAAAAGAGGGGGGAAATGTAGATAATAATAAGAATAACTAATTCCTCCTACCTTCACCCTCTAAAGGTAACAGTTATCTTTGTGGTTCTGAGCCTCCAGAGACTTGGGACGAACTTCACACCCCGGGTGTGTGGGCTCTATGCTTTCTCCTGAAATGTGGTTCATGGTTAGCTTGGGTTTGGGGTTGCTACTTTGAAGAAATAAAGCAGGCTGGGTATGGTAGCACAGGCCTTTAAACCCAACATTCCAAAGGCTGAGGCAGACAGATGCATCTCTGGGAGGAGGCGGCCAGCCTGGTAACACAGTGAAATAAATCCTGGCGCGCACACACACACAGAACTTTATTTACTACATTGCGGAGAGAGTAGAGGCTACGGAAGACCTGAAGTGCCACCTGCCCTTGTTTTGGGACAAGACTTCACACTGTATCCCAGGATGGCCTGGAATTCACTATGTAAACTAGGTTGACTTTGAATTTGCAGTGATCTTCCTTCCTCTACCTCCTGCCAAGATTATTAGGCATGGACCACCACACCTGGCTCACTCATTTTAGTATCCTGGAGTATTGTACTGCATACAAACCCTAATATATATATATATATAAAATATTTGGTTGTGGGGATGGGGTGGGATGTGGGCCACGGCCCATGCGTGAGAAGACAACTTGTCGGGGCTAGTTCTCTCCCTCAGCCGTGTGGATTCTGGGGCCTGAACCCAGGTCTGCAAGCAAGTGGCCAGCATCTTTACTTGCAGACTCTGCCGCACACTGATTTTTTTGAGGGGGGTGGGGTGGGGTGAGACGGGGGAAGGACCTTGATATATAGTTCTCTACTGGCTTAGAACTATAAAATGTCTAAGAGATGGACATGGTGGTGCACATTTTGAATCCCAGCACTTAGGAGGCAGAAGCAGACAGATTTTTGTGAGTTTGGAGCCAGCTGGGTTTACTGGTTTACAAAGTGAGTTCTAGAACAGACTGTTACAGAGACACAAAACTTCCCTCCACTAAAAAAAAAAAAAAAAAAAAAAAAAACCACCTTTAGCCAGGTGGTCATGGCACAGGCCTTTGATCCCAGCACTTGGAGGGCAGAGGCAGACGGATCTCTATGAGTTCCCGGCCAACCTGGTCTATAGAACAAGTTCTAGGACAGCTAAGAAACCCTGTCTCAAAATAAACAAAAAAGAAAAAACAAAAATCTAAATCTGCCGGTATTAAAGTCTCCTTCACAAGACCTCCAACCTTCTGGGTGGTGAAACCTTGGCAAGGGGTGGGTAGTTAGCATAATGGGGCTAAATAAATAACAATGACAGTACTTGCCCTTAGCAGAGTCCTGGGACTATGCTAAACAACTTCCTGGGTAACAGCCGGGAGGGAGGTGTCATTTGAGTCCCTTCTTCTGGGAAAATAACTTACTCAAGGTCAGACGTGCGGGGCTTGGACTCCCTCCCGGCTCGGTTGCCAGTCATCCTGGCTCGGACTCAGTCTTACGCCTCTTCCTGACTGCACCTCCGAACCCAGGTTTTCGTTGGTGGAGACAGGCCTGGAGACAACCCTTTGCAGCGACTTCTCCTGAGCTCACAAGGCAAACTTAAAATGGAGAAACTCTTAGTCATTTTGTTTTGTGAGAAGCGGAGACTCTGAGCTGGCCCTGAGCAGGAACTTCCCCAGGCACCAGGTGACTTTATAGCTGGACACAAGGAAATTATCTCACTGCCTTTGGCAAGCTGATGATTTATAGAGGAAGACAAAAACATGTACGTTGGGTGGGTATGGGGGACTTTTGGTATAGCATTGGAAATGTAAATGAGAAGACTTTAAAATGCATACACATATGTATTCAAGGATTTTTTTTTTAAAAGTTTTTCAAAACAGGGTTTCTCTGTGTAGCCCTGGCTGTCCTGGAACTCACTCTGTAGACCAGGCTGGCCTGGAACTCAGAAATCCTCCTGCCTCTGCCTCCCAAGTGCTGGGATTAAAAGTGTGTGCCACCACGCCCGGCTGTATTCAAGTTTTTAATCCTTTAAAATGACTTGTGGTGTATGTGTGTGGGTGGATGGACATGTGTGAACCATGACACTTGAGATCTGAGGACAACTTGCTGGGGTCCTTGTCACCACCTTGTTCGTGGTGATAGAATTCTTATCATCTGTCTCCTAGGCAAGCATACTTACTACCCACTAGGCTATTTTGCCAACCATGAAATGAAGATGTTAATTAAGGTTGTTGATACATTTTGTTTTGTTTTGTTTTCAAACACTTCTCTCTCTGTAGCTCAGGCTGTCCTGGAACTCACCAGGCTGGCCCCAAACTCAAAACAATCAGCTTCCAGAGTCGGGATTACAGGTTTGAGCCATAGCATCTGGCCAAGGAATGATACATTGAACTAAGATCATTTAGGTATATATTTGATCACGAGAAGAACTATTATTAACAATAAAGACCATTCATGCCAGGGGAACCTTGACAATCAGGAGTTTGAGATCATTCACAAAATACTTTATTCCATCTACTGGATTGATTTTTTGGGGGTGTTTTCAAGACAGGGTTTCTCTGTGCATCCCGGCCTGTCCTGGAACTCAATCTGTAGACTAGCATGGCCTCAATTATTTAATATCCAGTGCTGGAATTAAAGGTGTGTGTCACCATGACCCGTCCCATCCACTGTATTAAGGGCTTTACTGGCCTTGAGCTCACTATTGAAGCCCAGCCTACCTCGAACTCACGGTAATCCTCTTGCTCCATCTTCTTGAGTACTGGGATGACAAGCAAGCACTACCATATCCAAGATTGTTTTCACTCACTCACTCATTCGTTCATTCATTCATTAATTCGTTCAACAGATACATATTTACTGGACACAGTACTGAACAGGGTTGGGAGGGTAAAGTGGTAAGAGAGACTGACAGCGTGTGAGGAGTACTGCGAATGTATTCTGCCAGGTGAGCCCATGCCATGAACTGTGGTTCTGGGGGTTAACCCAAGGCCTCCAGCGTGCTAAGCCAACACACCACCAGTGAGTGGCATCCCCATTCGTTATATAAGTTTCTTGCTGTGTAAGGCAGGGTCTCAATAAGTGGTTCGTGCAGGCCCGGGGTTTCCTGATCTCTTGCCCAAGTGGCTGCTGTGCCCAGCATGTGGGCCCAATTTATTTTCCTACTTTTTCCAGGATGCGCAGATGCAGGAACTATCTTTGGTGTTTCTGTCTTTCTGCCTGCTCACCGCAGTTTCCGCTAACAAAACAAGCCTTTGTGCACTTTGTTTGCAGTGTTGAGAACTGATCACAGGGACGTGGGAGAACCCCTCCCTGGAGCCGCGCGCGGCGACCCTTTCTGTGGATCTGGCTTACTGAGGCTCAGTCCGCTTTGCCACACCGCCTCCTGCTGGCGGCTAGTTGACCTGCCGCGCTTTTTCTTCTGTGCGTCAGATACTTCACCAGGCCTGAGGGTCTTCTCTTTTCTTTTGAAATAGGGCTCAAGGAACCCAGGCAGACTGCAAACTCACTAAGTGGCCCGAAGCTGACTTTGAACTCATGATCTTCTTGCATCCATTTTCGTGGAGCTGGGGTTGCCCATGCATACCACCACACCCAGCTTTCCGAGCCAGATGAGGAGGGGGCTGCATTCTCAGACAACTCTCAGTGGCTAGCTTGCCCTTTGACAAAACTTTGCTAGGAATTTACCACCCCTACCCCCCCTCCCCAGACTCTCCCTTTGTAGCTCCTCTCTTCCCTTCTCTCTCACTTGGCTCCCTGCTCATTTGACTGACAGCTTGGGCAAAGACTCCTCTCCTGCTGAGCTGAGACCCTGAAGAGAATTCCACTAACACGTAAACAAGGTCTTGGCTGACCTTGAACTCACTATGTAGACCCTGCAGGTCTCCTATTCTGACTTCTAAATTCCGGGATTAAAGGCATCACCACGCCTAGTCATTGATATGTCTTATTATTTATTTTATGAGTATGAATATTTTGCCTGTTTGTATGTCTGTGCACCATGTGCATGCCTGGTGCTAATGGAGGCCAGAGGAGGGCATCAGGCCCTCTGGAGCTAGAGTTACAGATGGTTGTGAGCCTCTATGCACATGCTGGGACCAGAACCCAGGTCCTCTGCAAGAGCAGCCAGTGCTCTTAACCACTGAGCCATCTTTTCAACTCCTCAATTTCCATCTTAAATTTTATTTTGTGCTGGGCTAGCCTTGGCTGTATAATAAGACCCAGTTTCAATAAGCAATAAGGTTCATTTTATGTGTGTCTTAGAGGCTTGTATATCACACTGCTTAATCTTTTATTTTGGTGGGGTACAGGACATTGAAATTGAGAGAGGGTTTCTTGTAACTGCAGCTGGTCTCGAACCTGTTTCGTAGCTAAGGCCTCGGATTCCTGATGCTCCTGCCTCAGCCCCCTGAGTGCTATAAAGGTGGGACATACAATTTAATCTTTACTGTGGCCCTTCAAAGTTGGCACCCTGGGATGGTTTAGAAGATGAGATGAAAGGCAGGGAGTTGCAGTCCCTCCGCTCCACCCCTACCGGAAGGCTGCCTTCAACCACCAGGTTATCTCTGGCTTCAAGGTGACCCTGACTGGAAGCAAGACCTAGCTGACTACCTTGGGGCTGTGCTTGGTTTGGTAGAGATTTCTACCCTTCAGGTGTGAGGGAAACCTCAACCTCGTTAATAGAAGAATTTAAGAATGACTCAAATGGAAGGTGGAGGACAATTAGGGTTTAAAAAAAGAACCTGGGATGGGCCAGTTGTAAACCCCCTGGAGCTGCCTAGAGGAAGGAGCTGGAGGAGAGCTTAGAAAACAAAGGGGGAGGTCATGGAAACAGACGGGGAGGTCAGACACCTGATCTGCAAGCAGCCCCAGAGCCAAAGGGAGGGCATGGGGATGAGTGACTAGGATCCTTTCTTCCTTCCTTCCTTCCTTCCTTCCTTCCTTCCTTCCTTCCTTCCTTCCTTCCGTCCGTCCCTCCTTCTTTCCTTCGGTCCTTCCTTCCTTCTTCCCTTCCTTTCTTTTTTTTTAAAGAATAGTTTTTGTATATTTTATATGAAATGGTATTTTGCCTGCATGTCTATATGAAGGCATCAAATTCTCTGGATCTGGAGTTACAGACAGTTGTGAACCTCCACGTGGGTGCTGGGAATTGAACCCAGATCCTCTTTTTTTTTTTTTTTTTTTGAGACAGGGTTTCTCTGTGTAGCCCTGGCTGTCCTGGAACTCACACTGTAGACCAGGCCTCAGAAATCTGCCTGTCTCTGCCTCCTGAGTGCTGGGATTAAAGGCGTGCGCCACTACGCCCTGCCCTAGGATGCTTCCTTAAAAGATAGAAAAAAGAATAACTTCGTATAGCATACATTATACGAAGTTATtctgcctgcctctgcctcccaagtgctaggattataggtgtgtgccaccaccactgctcagctaatacatgattatgtaatagtttgtttgggcataaagtctagaatacacagaaactataaagctataaatgcagtatactctgggcaggagcaatgagctgctggcttcagggaatggtggaggtgagtagagtcgcccccccttcccccatgaagtttgctttgggtttgtaaacctgttgctcccttcccttccctccttccctccctcccttcctccctttccctctctctttctctgtttctgcttctctgtctgtttctctgtctctgggtgtggagggggagggagagggagagggagagagagaaatcatccaggctagaggacagtttgtataattctactcaggatctcactaagtagtccaggctgtccttgtggtcactatataatacaagcttggccctgaaggacggtgatcttcctgcctcagctactaattggctaggattataggtgtgagccaccacagcaactgtgttactttaaaaaacaaaataaaaaatggtcaagtccttccttccttccttcctccctccctccctccctccctccctctctccctccctccctctctccctccctcctccctccctctctccctccctccctccctccctctctccctctctccctccctcctccctccctctctccctccctccctccctccctccctctctcccttcccctctctttctttctttctttctttctttctttctttctttctttctttctttctttctttctttctttctttctttcttccttccttccttccttccttccttccttccttcctttctgcatttctgcatttctgcatttctgcatttctatgtagttctggttggccttgaacccacaatcctttctccccaggtactgggattacaggtgtgtcatacctgacaaggatcgtattttattcagggaacgtgtccaggtagcagacagtaaagcaccgcccccctcacgggagaggcactttcctccaggttgtcttttagtcataagtctgggttgttctcaccatgaatgcgcatgacaggcaggctgacgaggtcttggcagcccttagccggaggcggctctggcggagaggaagcgagctttcctctcccccaggccgaccctcctctgccttcctcacattcttccactgtctgggtcatgctgggactggccctgcagtctcaggcatcttgggctctggcattgtccccaggttagcgtctctcacccaggtgtccttgaggaagctccttggagacttgttttcctcctgccttggtgaagctcttgatcctgagcagctgaaagcgagctgcaaaggctcccgttcggggacggtgttaatattcttcatacctcgagcaggtcaacagcacgtgtctaatgtaaagtaatttattctgttagtctcttggtttcctgctgccaggaacccctggcatatggcgttcccgtaaggcttggagacggagagggaattctgggcatagcaaggcatccgcattcattgatatgtttagtatcttggcttgaggatgaaattctaaacctcggtctcagtggctctcagctgtgggatggtaaagtatcttcccaagtctgctgcagtcactacagtgatgttgggactcagagtcgctgagccttggcttggagacctgataagggcttgtaagagtagtacctcagtctccctaaggcctgcctggagttctgcactgcaactgtgtccgaggagtctcccttatatgtttatttacgatgttttatttgtgtgcatgtgtgtataaatgactgtgtgtgtgtgtttacatgtacatcaagtagtttacatgtatatcatgtgtggatgtcagagcaacttgtagtagttgatcttgatggcacttaaaaaaatcaatcagtaagttgataagttatgtgtgtgtgtgtgtgtatgtttagagcatgtgtggaggtcaggagacatgttttgggtattagttctcctagtccaccataagggtcttagggattaaacaggtctcttaggcgtggtggtcctaagtcacctcactggtccttcttttttgaaacagggtctcattctgtacccttggctgactgagaaccggatgtgtagaccaggctgaccataaactcatagagatctgactacatttgcttactgaatgcaaggattaaaggtgtgtgccatagtgctggtgtgtgtgtgtgttaggaacttactttttttttctctttttctgtagagtcttgtgtgtcccaggctgttcttaaactctccacgtggtcaagggtgcccttgaattcctgattctcccatttctacttggggttacaagcgcgtatcaatacgctggggactgaacacacggctgtgcgcatgctccacaaacactccatcaaatgagatgtgtccccagcttccttttgtctttgttttagaaacagtatgtcactgtagctcagtcaaagctggcttttaaatcctggttcccccaaccccacctccccagggctgagatggcaggtgtgtatcaacacacccagacttatgcctgtgttcctgccttctcccatcttgtggaattgttatgacgttttggaagcaaaagatagtgtgctcccttggcaacaggacaggtaaaatcccactgtgagtggcactttttctcacactaagaactcttctaaagggagggtgttttcttaacacctcctgtggctggaccgagcagggaggactagccttggccttggaggttttgtctcaagcatagctttataatcatcactagactgcctcatttacagggttgaacttctcactgtgctgccaagttcacacagtaggggtttgcttggtcagaggttctgcatggggctgacggtttcctgtatagagagagaatagaaggagtggagatcagtagagactctgggcatggggatgactaatggaagtttcttatgtgtctgtagtagagaacttccttcttaaggccaaggataggttatttttgcagtgctgggattgaactcatgacctcgtgcatgcaaggcaagtgatcgcccattgagtcacatccccagtccagtcaggattagctctgtgtactatagcaggaacccttttgttgagcttagtattaatcacaagattgcttggctagggcaagatgcaaggccattggcagctgagagcttggggcctttttcatcttttgtttcttttctttgtctttgtttcttggcggggtctcactatgtagttttagctgacctcaaactcatagatatccacctgcctctgtgtcctgagtgctgggattcaagatgggtgccaacattttatttttctacagctgcccacggcctgcccacagttgtagctctggttaggccagtgtctcaccattgggcagcatccctgttatcgtcctgggttcagtggcgattgaagaggcttgccttgcctgcagcagaaagtccacctctttagtctgggtttacacttagaccccagtaaaggctatggacaccttgatgtatgtcaacagctttagacacactcctgaggacaccatttgtatctactgcacagcactgcagtttgaattgctctctgtgagccttgtcttactctacttaggcctctggagacacgatttatgtctcatttacttcccctgaccatttcatagaatgacagacctgggatttgaacccatgtttttccaaagcagcattctttttttttttttttttttgacacagggtttcatgtaggccaggctagcctagaacttcttatatggtcgaggatgaccttgaacttgttccttcgtcttctgtttccctgggattacaaatccatacccagtgctaggactgagcccagggtttcatgcatgctaagtgtgcactctgtcaactgagccatgtccaggggtcagagagctgtaccctatgttgtgctagcccgactccctgacaatcagaagcctccgagctcccatccatcacttctccctcacggatacgatccttaacaaatgccaaactggctgggcttggtgttaccacctgtcatcccaacagctctcgaggttgcggcagcctgagtaacacagccatgcttatgatgggtccctgggtttgatccttagccatggggtgggatgggagccaatgacatactgctgctagctgtccatatgggccacactgtctgactcctcccactacctcctggcggagtggggtgataggtgtcatgtttggccatgtgaacaggtagagattggggtttggaatctatctggagccagaatttccaggtttgcctctcaggttggctacttctgctttgtggccctgccttagttcaggtatgtgatcttgttcaatcttggttgtcaagttgattggatctaggatcaactaaaagatgcctcttttcttcctttcctttcctttcctttcctatcctttcctttcctttcctttcctttcctttcctttcctttcctttcccttcccttcccttccctccctccctccctccctccctccctccctccctgcctcccttctctcctctatttctttctttctttctttctttctttctttctttctttctttctttctttctttctttctttctctctctctctctttctctctctctctctctctctctctctctctctctctttctttcttcctttctttctttcaaaggatgaatactgaaaggggaagaccctgtgtgagaattggcagcatcttctggctgtagcccagaaacaaagagggagacgcagggttccttccatgcccaccttcacctgctcctggtgatggtatctagtctgttgctggctggcaccagccaaccaagcttcttcaggtttgcaacttcaactgaagacctgtggctcccaaggcatccttcagacctttctgagcacactggtactcatggtatctggtcttacagagagacaaccgggtgaccagtctccatggcacccagactccattgttggactacccatcctggatagtgtgagccaatccaataagccgaccccctttcaaacttttaagtgaattcttttttttttttttaaagatttatttatttatttatttatttatttattatatgtaagtacactgtagctgtcttcagacactccagaagagggcgccagatctcattatagatggttgtgagccaacatgtggttgccgggaattgaactcaggacgttcagaagagcagtcaatgctcttaaccgctgagtcatctctccagcccttaagtgaattcttatttttggttaatatctttaatgtggtacatattaacaattttaatttttaagagtttatttttattgttcctaattgtatatgtgagtatgagcctgtgtgtgaataaatgctcatgagtacaggtgcccacagaggccaccaaccttggataccggggaagctggcattacaggtgactgtgagctgcctgacatggctgctgggaactgaactcaggtcctctggaaaaatagcactctgctcttaaccaaggggtccctctccagactattccctaggtttccttcctctgagaactgtgacggatataatcccactgtaaatcaggctgatgcagtgaacctgtgcccttcctctaggctgagctgttggtgctctggcagagagacaatccctttaagggattctcaaaccactgccaaggtcacacagctagctgtcacctcagccactctagaggttgagccaggaagatcacaagttcaaggtctgcttcagctgtaggatgagttcaaggctatcccgggcaaatcagtgagactttgtctcagaataataattaaaaaaaaaaaaaagtggggggagttgggagctgggctatagctctgtggatgaagtctatctagcatgtgggggactctagcttcactctctaataaaccaagctccaataaaaagataaaaagacagcacaattaagaaattgtcctgaattttgagccctgatcagtcacttgcaaagaccataagctctggttaagagactgtcccaatggtccacttgctaaagtcacaaagggagtgttgttggaaggtcataaaactcttaaaagttaaggtctgggactggaaagatggctcagtggttaagagcactgactgctcttccagaggtcctgagttcaattctcagcaaccacatggtgactcacgaccctttgtaatgggatctgatgcctgtctgtgtgtctgaagacagctatagtgtactcatatacataaattaaagaaataaataaaaaatatttttaaaaaaacgttgaggtctttggaggaggtctccctgtgggagccattttcttctctttcccttggttctgtgctgatactataaagcaatgctaatgctgcaaccttttatttaatacagttccttgtgttgtggtgaccccagccataaaatgcttatttattgctacttcgtaagtgtaattttgctactgttatgaactgtagtgtaaatgtccgtgttagccagtgttcttagacaatcctttagaaagggtcattagacgcctaaagaggtcatgactttctttgagaaccagtgccataaggagtttctttaccatgcatccccattatagctcatggtcttgcctgtgtcccaaagtcatgaggccactcaatcaggttggaaccccccaaatcacaaaccagccaaagcttttctctttctgattagatcatctcaggtgctttgttacagtgtcagaaaactaacaatggtatttccagtctctattgctatcttttgcatctatctatggcaggataaggtcaacaaaaatttcaggacaaggcttatacttaaaaaatgtaaacagacttaaacagagtagattctatgatgaaaaaaagaaactgttctcagcatgtatattgctcactaacagtcagctcctggaggcagggtttaccagggagcaatgagatcttatggatgtggcagctctgcacagacacttgccatcattattagagtatattagcttcagtgtggaagatggacttaaagaagttccagcagccaggtggtgacggcacacacatttaatcccagtactctggaggcagaggcatgtggatctctgtgagttcaaggccagcctggtatacaaagcaagatccagtacagccagggctacacagaaaaacagtttcaacacacacacacacacacacacacacacacacacacacacacacacacacacacagagttctagtagggccctgagggaggcaggggtgcaggacataggaactctagttctatcaagagtaatgtgttggggctgtagagatgtcgcagtagttaagagtgtttgttgttcttgcagaagattgggcttagtccccagcacctacatggtggttcacaactgtttgtaacttaactccagttccaggggttccagcatgtagtgtacatatatacacaagcaggcacaacactcatacacattaaaacaaatgtaagagggagatgagtgagtgtggatcgcatctttggaaagggagggagttctctgctgggggggagtgaattccacgcgagtgcggaatttttgttttttgttttttgttttcaatgcagggtatctctctagctctggcttatgtggaactcactgtgtagatcagggtagtcttgcattcacaaagatctgactgccttgagtgttgggatcagaagtgtgtaccatcactcctggctagtgtgtgtaatttttaaccccttttcctttaaaaaaatttttttttagatttatttatttattatatgtaagtacactgtagctgtcttcagacacaccagaagagggccacccccatgacccactcttacaaagaatatgagatggaattcctagttgtgaaaggaattctgacagtgcaggaggcagaggcctagctggcttcctgagggttcaatcctggtagaagaagagaaacaatttctgtggattatcctctgattgtcacacatgtgctgtgacacacgtacacacaaaataaacagagagatagaggagagataggtgatagatagatgatgaatagatggataatagttggatagatggatgataaatagataaaatagattcatagatgataggtgatagattgataaatgatgatagattgatagatgaaagatgattgacagatgatgataggtgatagatggtagatagattaacaaaaagaatatctgacagaagcactctaaagaaggcagtgttttctctggtccacaggtgaggcttcagtccgcagagtggaaaggcatggtaggagcacgaggcagctggtcatgtggtactcacagtgaggaagcattgggagatgaaggctggtgctcagcctctcctttttactcagctcaggacccccatccctcgaatggcgccacccacatttccctgttcagtgaaaagcattctgagacaccttcacggacatactcggggatgtgtctcctaggtggctgcaaatctaatcaagtcgacagtgaggaagaagcactacccaccaccgtgaatacctgtcagccagtgggtcacaggtgtgagtcactgagcaggaaaaggatgcttgtgaagccgtgcaaagatggggctggaacggtggattgctggttaagagcactggtgttcttgcagaggccctgagcatttccagtgtctacatcacgtgactcccagctgcctggacctccagatctagaggaccagaacaagaggaccagaacaagactggctctaatattgaattgaatttagaagattacccctcatattgtaaaaccaagtagtcagacacaagtaacaaaagatacctgtggttttatgttcattttgagacgggttcccaagtagtccagactggccttgaactcactgtgtggctgagaatggctttgaatttcttgttttcctgcctctttctcccaagtgctgcgatcacagacatgtagcggcacaccccgtttatggagagctggagattagatccagggccttgtgtatgctaggtaagcactctaccaagtgagtcacgtccccagcccaagacatctggtttgaaccagatcttttcattaggttaagcaggaaggcagcttgcaacacatgcatgggaagtgtgccatcttggtttaatgagtgggtttctgcggattgttgaaacacttcaacttccttaacccagtatctgatgaaggagcaaggatagagaaattaatttaccacacactaattaaaggggggtgcgcactgtatacacagtgaaagtctctggaataaatatttgataaacagtatctggcaaattaaaaacccgaaatgttaaattaaatgcaaattaaaaatctggaatgttaaattaattaaatacagaaaattgcatcaaacagcattacaagtcttagttaaatcagggagcctcgctcccagcctcacgtcgcccctttcgcagtctttattcacctgttgggaataaataagtcacagccgcagtgcagtttccatgaatttacatgtcgtgctgcgcagtcatttctggggagacttgagggaggaaactaagtagggaggagaatggacgttctactcatgtggacaaaaagctgaaagatttagccaaaccctgaatcctcttctctcttgagataagcacctgtaagtttgtttgtgcaaagggttccccaggtacagtgattcccacaacctactggccgagcatgtgtctggccagagcagaaaaatcagtgcttagaccaaccaggctcagagtgaccctcaagactagccttaggctgtgactttgctggggaaatacccaagaggctaaatcctgtgatccagtagaagggtcagctagtggcagatcacagcggcttcttgggtctctggagagatgctttctgtcattctgtcattgtacacttggtcgagacagcatcaatcttggctggccctttgtgggtttttggtttacttat
>Sox2_DistalLCR_DHS23toDHS26~invertedDHS26
aaagtgctttgaatgttcttaagtcatcaggatgctcacttagaattcagtcctcatctggggacagtgagaggcacattgagggagtagttctagctaccatgactggacagacacagggccagatttggcgtcttggaaaaggcggtgaaacagacccaccctggagcctctccgtgaatcaacgcactgtattccaccaagaagaacttctcccttcagctctaattcctgccccgaggatccatctgtactttgagggtatgcacacaggacagataactcactgtggctcaggaccttcatgctcagccctgaatgaatgaccctttcataaacggtggggtcctgtggacctatcaactcatcagaccttagctggggaaggaaccctaatagcagagagattgatgcagatataaaatgctttatcctctcctctcttctcttcaattcccttcctcccccacctcctttcccttccctttcctttcccccctctctctgtctctgtctgtctctctctctgtctctctttctctctgtctctgtctctctctttgttatggtgacaaaatgttttttgttttgttttgagacaggacctcattctgtagcccatgttagcttcaaatgcatgatcctcctcttccaacctcctaagttctggcatgagaggagtgagccaccataaatgctatcaccatttatggtgatagcagttaatgcttaagtataaatatcttaacccaaaacacaatattactcttctcggtatctcatgattaactttctaatagattaaattgttaagtaagggcttcagagagatgacttgatgcttaagagtgcttgctgctcttccagagaacttaagctcagttccagcatccaccaggcagtttataactgtcgattgtgaattccaggctcaagagagctgataactcttatggcttcctcagagacctgcacttaagcaaacgtatccacacacaggcaggcacactcacatacacacacacacacacacacgtgtgtgtgtgtatgtatgtatgtatatgtatatatatttaaaaactaatgaaacattttctaaaagtccaattagtaggcagaagtaaaggtcaatagttgggtatgtgccttgcacacacacaggcaccatggattttgcccccacactggggaagccttttcatattatgttaggggtctgagtttgatgtggggagatacattcatcctttcagtagagccaaagtcctggtgaattcatgactgaatagtatgaaggatgcatcttcttgctacctacatcaaggattgtcttgactgaaaagacaagagagatgttgggatggagggtgcatggttgctatcccagcacttgtgtggccaaggcaagtgggttgttatgagttcaaggctagtctgagacacttaggtcaaatcctgcctcacagaagaaggacaaggggacactgtggcagctgccacctgatggtgttggcacaggcctctaagcctaccacttgggaggtataggcaggagggtcaggagttcaaggctacccttggtcaaattaaaatacaccagcctttgtataacccaaacagaagaagcaaagcaaagagcagtagcatgactgcacaggcacttatgaggccgaggaatgaaaagcacaggtttgaggccagcctagggtacatagaaagctccaggccagccaaggcaacataaggagaccctgctcaaacaaacaaacaaaccctcattgtactgggtggtttgctgaataaggaaacttatcccaatgtaaaggatgtatccagacatttcccatactccagtctcctctcctttcttatcccttttcctgttagcccctttgtttccaggcaatttggcttcagtttttcatgttacatgtatacacatgactttatgtatgaatacacacatatgtatacatatgatatcctatatctgtgtaaaattaagggatcagaagccctcagcaagtaaagtcccgagtgaatgtgtactgtggacacattgtgatccagccatgttggtgacaccaatgcctctgctccattgggaatggaaaagcctcagccaggagatgctcaagaggttgtgacaatgtttctttaggactgagtatgacttagcgactagtgtatgcaaagactagcaactacagcttcttcctcctcccaaatatttacagcccaagactgctcaactgcaaagacctactatggagactagactccccctgtgctgtacctaatagtagctgaggttccaggttgctggtggtagtaggtgcccttagttttcttcataccctcaccacccctagtcagggttctaggatccaagtttcatgggtcttggtgagctgagtatgagaatcaagtcagtttcagaaaaagacactcttattgtgattccaagaaaaacaattattattattattattttttttgttttggagacacatttcatgtaacctcggctggcctctcagtgaggatgactgaactactgatcttcttgctgtcctcacaacaacaacagcaacaactacacacacacacacacacacacacacacacacacacaataaggatatggtttcagaagcctgtaagactaacctttgggaggctgagacagtagcattacaagttggagaccaacttaagctacttggtgactttcagacctgtctgggccaccttgggagaattaggtcttttatgtattgtttgtttgtttgtttgtttgtttgcttacttttacttttaaatatatttttattgtgtttatgcctctgtgcttactgagagcagaagaggttgctggactccctggagatagactcacaggtgcttgtgagcagctagatgtgggtgctgggagcccagcttgattcctctggactagcagcaggtgctcttagccattaagccattgtcttagggtttccattgctgtgaagagacaccctgaccaaggcaattttgacaagggacagcatttaattgggactggcttacagtttcagaagtcagtccattttcatcatggcaggaagtagggcagcgtctgggcagacatgggactagagaaggagctgagagttctaaatcttgatctataggcagccaggatgagtacctcttctgccctgggtggagcttaaacagatgacctcaaagcctacctccacagcgacacacttcctccaacaaggttacacctactccaacaagaccacacctcctaataatgccacttcccagggccaagcatatttcaagccaaaactgtctctctgtctatctatctacctacatatctatctatctatctatctatctatctatctatctatctgatatctatctatctatctatctatctatctatttatctatctatctaatatctatctacctatctatcatctagttgaagtggagtatcatgcagtcagctcaggctaaccttaaatctttctatgttgatgaggttttcttgaatacctaatcctctgtgtctacttcagaaatattgagattaccagagtataccactacacttggctgagactctgcctcaaaaaaacaaaaaccaaaacaaaaaacccaaaaaacaaaaaaacaaaaaaaccccaaaacaaccaaacaaataaaacaacactaccaccactaccaccaccaccaccaccaccaccaacatcaaaataactaatacaaggaagggctgagggcagaatttagcagtagggagctcaccgattatgtgcagcttcctagactcaatccctagtgttgtaaatgaagggatcaagtaactatagaataaaaattaaaaggaagctaaatatctggattcaatgctatccatcaatatgattggcagttaccacaccaatcaactgactcgcttttgaaactcttccttattttatgtatcttttagagactatttttcctgtaatatttttgtctatacaaggtatgtgggtccagccaggcatgggagagtacacctataatcctagcactcaggaagcagtagcaggagggaggccgtcatggtttacacagcaactttcaaaccagccaggcctgcatcatagaaaaccaagagaagatggtccaggacctagcagtcagcatgctttatacagatgcttggtggtgggatgtggcatccgagctgaaggtgaaggtgagagaatctccttttctttctggcacacacttttggaactgatggattctgggaaggcagggggcagaatggctgtaaaatctgtgcctaggtctccttaccacatgtcaccacgtcctactcaaagcctcctttgtagactgagaaaatagctcgtgttttacagattccgggttcagagtttttggggtctgtttcttcttcgagtccctacacaaaggttggcttccagtgtgtgcagacctctgttgcctctgcagctccttttcttagactcagcagctagcacccttcagccctcattcataaagtccaattaggagacaagagatgtcaggagtagactctgcaagtgggagcaaatagacccgcacattgtgacttctctcgaagggccgcgcgtctcctctgggcttgttttcagtcccattgtcggatgattacatggtcttttataatttctcatcgacagaatggagctatttgcttgcggatttatttgaaagacacaggcttatgcaaaagaaaaacagaatcgtggtgaggtagaatgatatttcagggcagcttttctcagctcgccttgtttttttttttttttttaaacacactaagagaacataatttgtaataacggctcttcagagattagatatgccagtaattcagtcttaacgctatatatgagtttgttattcatataattacacttatcaatgctgtaattcatttttatataaaaaggagcgctcttacatgcattttgttttcagggcgtacacagtccatgatttcattttgacaatattccttttaatagcgtgaggcataaagtgtggcttatggagcaccttcacatgtctaaggcctcgctttcttgaaatgtccttgaaatctgaaagaggttaaaggtccttcagcttcctgccttgacgatcgatcatccctaaccctgtgcgtatcctcctctggccttcaaccttttatttgcccatttttagactcagcttaaagtcccctcagcgttgaagccttcctgaagcaaactaagtgaccttagtcactgcagtacaaaaccaattaaccagccagtgagatgcaggctcagcaggctcagcaggcggctcacagaagtctgacaaactgagttcaatccttgagaccgacatttcagcagccaggtgtcgcgctgtggtggtagtggtgacagcagatctgtagtcctagggcgcctaggcctggagctactggtcttttgctctgactcctgtgtgctgggataaaggacatatgtcaccatgcctacgctgttttacctgaatatatagaagtagttgcacattataaaaaagaaaaagaaggtaggtgtgactgcacatacctttaacctcagtacttgggaagcagaggcaggctgatctctatgagttgaaggccagcctggtttacataacaaccccctctccacatcatgccaagcccccaaaccaaacccaacaaaagaaaagaccctgaaacctaactgacaattttcactaagttgcatcttggccctttgggtagaattcatttgccagtaaggatgtgtgggggatgtggagaccaacctggtagagttagaagtgagagacagagaggagccacaagctctggtgactccttgaagactcctgatcagaaggttcacagtgtgatctgatgtggcaacacaaaggatccaaggcagggggtgtgaggaggggtttgggggaggagggggtggctgcttcctctctcttcagggagatgtcaacaggggattggaccctccccccccccacacaccccacccccccactcctgggcaggctcctaggcaggtgagtcagactctgctaaacaacacctattgcatccccatttgcccttgaatatataaacataccctaaatgactaaaatgctctatataagctcatgtgataaacaataaaattagggctggtgagatggctcagtgggtaagagcacccgactgctcttccaaaggtccagagttcaaatcccagcaaccacatggtggctcacaaccatccgtaacaagttctgactccctcttctggtgtgtctgaagacagctacagtgtacttacatataataataaataaatctttaaaaaacaaaaacaaacaaaaaaacaataaaattagatctacactctgatgctggtcgccagagtctgaatgccgagcattgcagactccatctcatttactcccccacttcctgttctctgttcccatggggatagacctcattcttgtgctggagtcagctcctggcctcccccttgctgatgctgtgtttggtactaggcagctctttctatttctggtcctctgtggtgaacactggccttcagaaccacataggagtggagggtggggattgcaagcttgtacaaccactctggaaatcagtctggcagttcctcagaaaattggacatagtactaccggaggatcctgcaatacctctcctgggcatatatccagaagatgttccaactggtaagaaagacacatgctccactatgttcatagcagccttatttataatagccagaagctggaaagaacccagatgcccctcaacagaggaatggatacagaaaatgtggtacatttacacaatggagtactactcagctattaaaaagaatgaatttatgaaattcctaggcaaatggatggacctggagggcatcatcctgagtgaggtaacccaatcacaaaagaactcacatgatatgtggatattagctcagaaacttagaatacccaagatataagatacaatttgcgaaacacgaaactcaagaacaaagaccgaagtgtggacactttgccccttcttagaattgggaacaaaacacccatggaaggagttacagagtcaaagtttggcgctgagacaaaaggatggaccatctagagactgccacatccagggatccatcccataatcagcctccaaacgctgacaccattgcatacacaagcaagattttgctgaaaggaccctgatatagctgcctcttgtgagactatgctggggcctagcaaacacagaagtggatgcttacagtcagctattggatggatcacagggcccccaatggaggagctagagaaattacccaaggagctaaaggggtctgcagccctataggtagaagaacaatacgaactaaccagtaccccccagagctcgtgtttctagctgcatatgtatcagaagatggccttgttggccatcagtggaaagagaggcccatcggtcgtgcaaactttatatgcttcagttcaggggaacgccagggccaagaagtgggagtgagtgggtaggggagtgggggagagggtatgggggacttttgggatagcattggaaatgtaaatgaggaaaatacctaataaaaaattaaaaaaaaaaaaaaaggagtggagggcgtagcccccaaagcttgggttgtacctgatgcccaaaccaatgtgtttgctcctggattctgaacccaaagtttccagcgtctttcccagttcccactcctgcctttctctgggattccttctggttttaccactcggactgtgagatgaatagctgttgtcatttcccatggtgccaaaggacctgacatctgtaatccagcacttgagaactgaggaagaagaatcttgggttcaaggacaacctgagcaatgaagcaaggctggtctctaaaaataaaacaaaacgaaacaaacaaaccaaaaaaaaaaaaaaaaaaaatcactaccgaaaaaccctgcttttatctagttatggctgctctagcttgtaatcacagccccagggaagtggaggctagaggcgtgagaattcaaggtcacccttagctacctaggtgcaggatagcctgggctacataagacctatctaaaaagaacccaaaaaaccaaccaaacaagacgttactttctcaagagaggggagggcaagtgtggagggagagatttggagaaagtaaggagcagagccccaggggtttcggggaaggtttccttgagccagcctggggtggggtcttgtatgagcaaggtatatatttggggaggggggctggacttcagtgtcagagagcatagaagcacttggcatatgcttgcatagagagacagacagacagtagaggttgttgaatgtaacaataagtgggagatttcaaattgcaagggcaggagagatggctcagtgcttaaaaagagttgcttcacagcctgacttgaatttgacccatgaaccaatgtaaaaaccttcatccaacagtggaagttggagatgagatgttcaagggccacctagcctggaatatgcagaagcaacaagagagccagaccctgcttccaaacaaggtggttcgagacaactctcgaaaagtcctcatctgccaggcagtggtggcacaagcctttaatcccagcacttgggaggcagaggcagaggcaggtggatttctgagtccgaggccagtcttgtctacagagtgtattccaggatagccaggggtatactgagaaaccctgtctctgtatagctctgtctcgaaaaaccaaaaaagaaaaagaaaaaaagaaaaaaaaaaaacagaaaaagaaaagtcctctcttatatttgtgtacccattctcactacacacacacacacacacacacacacacacacacacgcgcgcgcacatgcactcatgcacgtacacatgcgaaattctccttttttctcttcctagctatgctataaaccctgaaaggtcgaagttcatcttgtatcttcttagggaatagcacaatgcctatcgaactgaaatgctaaatgaatgtgatgaatacgcacaagaatccatagacgttctcataggaaacagcacagacaaaaccaagacagaaatactccctgattattgaattctctcacctggcttgccatctttctcttcaccagctaacacatgtggcactttcaacaggtgtatgacacctgaagctaaatgattcatccacctgatgatcatacaagggtcttcctttatccgtggagaccaccgagaccaacagacaaggcctgaaactgtatgatgaggagttaatttacaaattggatacaataagcctacaactcagagaaaaaaataatgtattataacaaaatttacataaatatgatccctccttccttctattttattgttctatacatatctacaatctccagctgattacagataaatgaactgacagaaaagtagacgtagataaggaaaaagggagatggctatgtaacctctcagttgcaattctgtggataaatgaaagtatacttatgttattatgttacctgccattacagacatttatgttgcttcctttcctttcctttctttttttttaagattgatttatttattttatgtatatgagtacactgtagctgtacagatggttgtgagccatcaaatagttgctgggatttgaactcaggaccttcagaagagcagtctgctcttgactgctgagccatctcaccagcccttcctttccttttcttctctttttgaaacaatgtctcacgtagtctgttgtcctaagcaagaaggtaggtacctgtagttgtcataaaaaatatatattttagcttggcaatggtggtacatggctttaatcccagaacttggaagaggcaggcagatctctatgactttgaggtcaccctggtctacagagcaagttacaggatagccatggctgcacagagaaaccccgtctcgaccctccacccctgcattatgttttattatgctgagggtcatcacacaaggttaacttcctaactatgtcctaagcctatctctccaaggctgctcacccgtgtgacccgtcttaaccaaccaaagATAACTTCGTATAGGATACTTTATACGAAGTTATGTTCTAAGCCAGTAGAGAACTATATATCAAGGTCCTTCCCCCGTCTCACCCCACCCCACCCCCCTCAAAAAAATCAGTGTGCGGCAGAGTCTGCAAGTAAAGATGCTGGCCACTTGCTTGCAGACCTGGGTTCAGGCCCCAGAATCCACACGGCTGAGGGAGAGAACTAGCCCCGACAAGTTGTCTTCTCACGCATGGGCCGTGGCCCACATCCCACCCCATCCCCACAACCAAATATTTTATATATATATATATATTAGGGTTTGTATGCAGTACAATACTCCAGGATACTAAAATGAGTGAGCCAGGTGTGGTGGTCCATGCCTAATAATCTTGGCAGGAGGTAGAGGAAGGAAGATCACTGCAAATTCAAAGTCAACCTAGTTTACATAGTGAATTCCAGGCCATCCTGGGATACAGTGTGAAGTCTTGTCCCAAAACAAGGGCAGGTGGCACTTCAGGTCTTCCGTAGCCTCTACTCTCTCCGCAATGTAGTAAATAAAGTTCTGTGTGTGTGTGCGCGCCAGGATTTATTTCACTGTGTTACCAGGCTGGCCGCCTCCTCCCAGAGATGCATCTGTCTGCCTCAGCCTTTGGAATGTTGGGTTTAAAGGCCTGTGCTACCATACCCAGCCTGCTTTATTTCTTCAAAGTAGCAACCCCAAACCCAAGCTAACCATGAACCACATTTCAGGAGAAAGCATAGAGCCCACACACCCGGGGTGTGAAGTTCGTCCCAAGTCTCTGGAGGCTCAGAACCACAAAGATAACTGTTACCTTTAGAGGGTGAAGGTAGGAGGAATTAGTTATTCTTATTATTATCTACATTTCCCCCCTCTTTTGAATGCAAGTGCTCCACAAACTTGTAATGTAGTCAAAGGTGACCTTGAAATGACCCTCTTATCCACCCCCCCACCCCCCAACCACTTTGAGTTTGAGGCAGGCCTGGAACACATTGTGTCAAAACAAACAAACAAAGAGCTTTCCTGCCTGCCCGCAGGTGAGGTGTCAGCCAGGCAGGAAGGCTGGGTGCAAACGGTTCAGGGGCTGGACCCTGGACCTCCTGGGGAGAACAGAGCCATTCTAAGACCCCAGTCCAAAGCGAATACTTTTAACTAGAGTTTTCTAGTTCCCCGGAAAAAAAAAATCAATGTGAAAGAGGATGCAGATTTCCATCGGAGAAGCAATAAAAGTCTTGATTACCTCCAATTAGTACTCCCCCACGCAGGGAGAGGGCTGTGGCCTGGGGCTACACTGGCGTGGGGGGTGGGCACTCAGGCAGGCTCCTCTCTGTGGTTGCTTATCTGTTTGTTTCTGAGGGGTGACCTTCATTTGTCAGATTCTGCCTTTTTTTTGGTGGTATGTATGTAAGTATGTATATTACATGTATGTATGTATGTATGTATGTATGTATACGTATATGTTTCAGGGTACTGACCCTGGGACCCCTCACTTGCTAGGCAAGTGCCCCTCCGTCTATATGGCCAGTTCTCTTTTTTATCTTTTGAAAGAGTTTCAGTAAGTTGCCCAGGGTTAGCTTTGAACCCATGTAGCCCAGGCAGGCCTTACACTCATCAGGTAACTGCCTTAGCTTCCTGAGTAGCTGGGATGACAGGCGGTACCACTAGACTATCTCTTATTTACTGCTTTTTTGCCTTTTCCCCCTCTTTGGGGGAGGGGTGTGGGGGGGATGATGGCGTAGGGAAGTTCCCCCACCCTCGGCGCTCTCTTTTGAGACCGGGTCTTATTCTGTAGCACAGGCTACCCTGGCAATGGCCCTGTCTCTGCTCCCCCAGCACTTCATCATCATGACATCATGATTTTGAGTTTAAACGTACATTTTTTTTTCATTTTTTATTAGGTATTTAGCTCATTTACATTTCCAATGCTATACCAAAAGTCCCCCATACCCACCCAACGTACATGTTTTTGTCTTCCTCTATAAATCATCAGCTTGCCAAAGGCAGTGAGATAATTTCCTTGTGTCCAGCTATAAAGTCACCTGGTGCCTGGGGAAGTTCCTGCTCAGGGCCAGCTCAGAGTCTCCGCTTCTCACAAAACAAAATGACTAAGAGTTTCTCCATTTTAAGTTTGCCTTGTGAGCTCAGGAGAAGTCGCTGCAAAGGGTTGTCTCCAGGCCTGTCTCCACCAACGAAAACCTGGGTTCGGAGGTGCAGTCAGGAAGAGGCGTAAGACTGAGTCCGAGCCAGGATGACTGGCAACCGAGCCGGGAGGGAGTCCAAGCCCCGCACGTCTGACCTTGAGTAAGTTATTTTCCCAGAAGAAGGGACTCAAATGACACCTCCCTCCCGGCTGTTACCCAGGAAGTTGTTTAGCATAGTCCCAGGACTCTGCTAAGGGCAAGTACTGTCATTGTTATTTATTTAGCCCCATTATGCTAACTACCCACCCCTTGCCAAGGTTTCACCACCCAGAAGGTTGGAGGTCTTGTGAAGGAGACTTTAATACCGGCAGATTTAGATTTTTGTTTTTTCTTTTTTGTTTATTTTGAGACAGGGTTTCTTAGCTGTCCTAGAACTTGTTCTATAGACCAGGTTGGCCGGGAACTCATAGAGATCCGTCTGCCTCTGCCCTCCAAGTGCTGGGATCAAAGGCCTGTGCCATGACCACCTGGCTAAAGGTGGTTTTTTTTTTTTTTTTTTTTTTTTTTAGTGGAGGGAAGTTTTGTGTCTCTGTAACAGTCTGTTCTAGAACTCACTTTGTAAACCAGTAAACCCAGCTGGCTCCAAACTCACAAAAATCTGTCTGCTTCTGCCTCCTAAGTGCTGGGATTCAAAATGTGCACCACCATGTCCATCTCTTAGACATTTTATAAAGACTTTAAAATGCATACACATATGTATTCAAGGATTTTTTTTTTAAAAGTTTTTCAAAACAGGGTTTCTCTGTGTAGCCCTGGCTGTCCTGGAACTCACTCTGTAGACCAGGCTGGCCTGGAACTCAGAAATCCTCCTGCCTCTGCCTCCCAAGTGCTGGGATTAAAAGTGTGTGCCACCACGCCCGGCTGTATTCAAGTTTTTAATCCTTTAAAATGACTTGTGGTGTATGTGTGTGGGTGGATGGACATGTGTGAACCATGACACTTGAGATCTGAGGACAACTTGCTGGGGTCCTTGTCACCACCTTGTTCGTGGTGATAGAATTCTTATCATCTGTCTCCTAGGCAAGCATACTTACTACCCACTAGGCTATTTTGCCAACCATGAAATGAAGATGTTAATTAAGGTTGTTGATACATTTTGTTTTGTTTTGTTTTCAAACACTTCTCTCTCTGTAGCTCAGGCTGTCCTGGAACTCACCAGGCTGGCCCCAAACTCAAAACAATCAGCTTCCAGAGTCGGGATTACAGGTTTGAGCCATAGCATCTGGCCAAGGAATGATACATTGAACTAAGATCATTTAGGTATATATTTGATCACGAGAAGAACTATTATTAACAATAAAGACCATTCATGCCAGGGGAACCTTGACAATCAGGAGTTTGAGATCATTCACAAAATACTTTATTCCATCTACTGGATTGATTTTTTGGGGGTGTTTTCAAGACAGGGTTTCTCTGTGCATCCCGGCCTGTCCTGGAACTCAATCTGTAGACTAGCATGGCCTCAATTATTTAATATCCAGTGCTGGAATTAAAGGTGTGTGTCACCATGACCCGTCCCATCCACTGTATTAAGGGCTTTACTGGCCTTGAGCTCACTATTGAAGCCCAGCCTACCTCGAACTCACGGTAATCCTCTTGCTCCATCTTCTTGAGTACTGGGATGACAAGCAAGCACTACCATATCCAAGATTGTTTTCACTCACTCACTCATTCGTTCATTCATTCATTAATTCGTTCAACAGATACATATTTACTGGACACAGTACTGAACAGGGTTGGGAGGGTAAAGTGGTAAGAGAGACTGACAGCGTGTGAGGAGTACTGCGAATGTATTCTGCCAGGTGAGCCCATGCCATGAACTGTGGTTCTGGGGGTTAACCCAAGGCCTCCAGCGTGCTAAGCCAACACACCACCAGTGAGTGGCATCCCCATTCGTTATATAAGTTTCTTGCTGTGTAAGGCAGGGTCTCAATAAGTGGTTCGTGCAGGCCCGGGGTTTCCTGATCTCTTGCCCAAGTGGCTGCTGTGCCCAGCATGTGGGCCCAATTTATTTTCCTACTTTTTCCAGGATGCGCAGATGCAGGAACTATCTTTGGTGTTTCTGTCTTTCTGCCTGCTCACCGCAGTTTCCGCTAACAAAACAAGCCTTTGTGCACTTTGTTTGCAGTGTTGAGAACTGATCACAGGGACGTGGGAGAACCCCTCCCTGGAGCCGCGCGCGGCGACCCTTTCTGTGGATCTGGCTTACTGAGGCTCAGTCCGCTTTGCCACACCGCCTCCTGCTGGCGGCTAGTTGACCTGCCGCGCTTTTTCTTCTGTGCGTCAGATACTTCACCAGGCCTGAGGGTCTTCTCTTTTCTTTTGAAATAGGGCTCAAGGAACCCAGGCAGACTGCAAACTCACTAAGTGGCCCGAAGCTGACTTTGAACTCATGATCTTCTTGCATCCATTTTCGTGGAGCTGGGGTTGCCCATGCATACCACCACACCCAGCTTTCCGAGCCAGATGAGGAGGGGGCTGCATCTTTTTTCTATCTTTTAAGGAAGCATCCTAGGGCAGGGCGTAGTGGCGCACGCCTTTAATCCCAGCACTCAGGAGGCAGAGACAGGCAGATTTCTGAGGCCTGGTCTACAGTGTGAGTTCCAGGACAGCCAGGGCTACACAGAGAAACCCTGTCTCAAAAAAAAAAAAAAAAAAAGAGGATCTGGGTTCAATTCCCAGCACCCACGTGGAGGTTCACAACTGTCTGTAACTCCAGATCCAGAGAATTTGATGCCTTCATATAGACATGCAGGCAAAATACCATTTCATATAAAATATACAAAAACTATTCTTTAAAAAAAAAGAAAGGAAGGGAAGAAGGAAGGAAGGACCGAAGGAAAGAAGGAGGGACGGACGGAAGGAAGGAAGGAAGGAAGGAAGGAAGGAAGGAAGGAAGGAAGGAAGGAAGAAAGGATCCTAGTCACTCATCCCCATGCCCTCCCTTTGGCTCTGGGGCTGCTTGCAGATCAGGTGTCTGACCTCCCCGTCTGTTTCCATGACCTCCCCCTTTGTTTTCTAAGCTCTCCTCCAGCTCCTTCCTCTAGGCAGCTCCAGGGGGTTTACAACTGGCCCATCCCAGGTTCTTTTTTTAAACCCTAATTGTCCTCCACCTTCCATTTGAGTCATTCTTAAATTCTTCTATTAACGAGGTTGAGGTTTCCCTCACACCTGAAGGGTAGAAATCTCTACCAAACCAAGCACAGCCCCAAGGTAGTCAGCTAGGTCTTGCTTCCAGTCAGGGTCACCTTGAAGCCAGAGATAACCTGGTGGTTGAAGGCAGCCTTCCGGTAGGGGTGGAGCGGAGGGACTGCAACTCCCTGCCTTTCATCTCATCTTCTAAACCATCCCAGGGTGCCAACTTTGAAGGGCCACAGTAAAGATTAAATTGTATGTCCCACCTTTATAGCACTCAGGGGGCTGAGGCAGGAGCATCAGGAATCCGAGGCCTTAGCTACGAAACAGGTTCGAGACCAGCTGCAGTTACAAGAAACCCTCTCTCAATTTCAATGTCCTGTACCCCACCAAAATAAAAGATTAAGCAGTGTGATATACAAGCCTCTAAGACACACATAAAATGAACCTTATTGCTTATTGAAACTGGGTCTTATTATACAGCCAAGGCTAGCCCAGCACAAAATAAAATTTAAGATGGAAATTGAGGAGTTGAAAAGATGGCTCAGTGGTTAAGAGCACTGGCTGCTCTTGCAGAGGACCTGGGTTCTGGTCCCAGCATGTGCATAGAGGCTCACAACCATCTGTAACTCTAGCTCCAGAGGGCCTGATGCCCTCCTCTGGCCTCCATTAGCACCAGGCATGCACATGGTGCACAGACATACAAACAGGCAAAATATTCATACTCATAAAATAAATAATAAGACATATCAATGACTAGGCGTGGTGATGCCTTTAATCCCGGAATTTAGAAGTCAGAATAGGAGACCTGCAGGGTCTACATAGTGAGTTCAAGGTCAGCCAAGACCTTGTTTACGTGTTAGTGGAATTCTCTTCAGGGTCTCAGCTCAGCAGGAGAGGAGTCTTTGCCCAAGCTGTCAGTCAAATGAGCAGGGAGCCAAGTGAGAGAGAAGGGAAGAGAGGAGCTACAAAGGGAGAGTCTGGGGAGGGGGGGTAGGGGTGGTAAATTCCTAGCAAAGTTTTGTCAAAGGGCAAGCTAGCCACTGAGAGTTGTCTGAGAAATAACTTCGTATAGCATACATTATACGAAGTTATtctgcctgcctctgcctcccaagtgctaggattataggtgtgtgccaccaccactgctcagctaatacatgattatgtaatagtttgtttgggcataaagtctagaatacacagaaactataaagctataaatgcagtatactctgggcaggagcaatgagctgctggcttcagggaatggtggaggtgagtagagtcgcccccccttcccccatgaagtttgctttgggtttgtaaacctgttgctcccttcccttccctccttccctccctcccttcctccctttccctctctctttctctgtttctgcttctctgtctgtttctctgtctctgggtgtggagggggagggagagggagagggagagagagaaatcatccaggctagaggacagtttgtataattctactcaggatctcactaagtagtccaggctgtccttgtggtcactatataatacaagcttggccctgaaggacggtgatcttcctgcctcagctactaattggctaggattataggtgtgagccaccacagcaactgtgttactttaaaaaacaaaataaaaaatggtcaagtccttccttccttccttcctccctccctccctccctccctccctctctccctccctccctctctccctccctcctccctccctctctccctccctccctccctccctctctccctctctccctccctcctccctccctctctccctccctccctccctccctccctctctcccttcccctctctttctttctttctttctttctttctttctttctttctttctttctttctttctttctttctttctttctttcttccttccttccttccttccttccttccttccttcctttctgcatttctgcatttctgcatttctgcatttctatgtagttctggttggccttgaacccacaatcctttctccccaggtactgggattacaggtgtgtcatacctgacaaggatcgtattttattcagggaacgtgtccaggtagcagacagtaaagcaccgcccccctcacgggagaggcactttcctccaggttgtcttttagtcataagtctgggttgttctcaccatgaatgcgcatgacaggcaggctgacgaggtcttggcagcccttagccggaggcggctctggcggagaggaagcgagctttcctctcccccaggccgaccctcctctgccttcctcacattcttccactgtctgggtcatgctgggactggccctgcagtctcaggcatcttgggctctggcattgtccccaggttagcgtctctcacccaggtgtccttgaggaagctccttggagacttgttttcctcctgccttggtgaagctcttgatcctgagcagctgaaagcgagctgcaaaggctcccgttcggggacggtgttaatattcttcatacctcgagcaggtcaacagcacgtgtctaatgtaaagtaatttattctgttagtctcttggtttcctgctgccaggaacccctggcatatggcgttcccgtaaggcttggagacggagagggaattctgggcatagcaaggcatccgcattcattgatatgtttagtatcttggcttgaggatgaaattctaaacctcggtctcagtggctctcagctgtgggatggtaaagtatcttcccaagtctgctgcagtcactacagtgatgttgggactcagagtcgctgagccttggcttggagacctgataagggcttgtaagagtagtacctcagtctccctaaggcctgcctggagttctgcactgcaactgtgtccgaggagtctcccttatatgtttatttacgatgttttatttgtgtgcatgtgtgtataaatgactgtgtgtgtgtgtttacatgtacatcaagtagtttacatgtatatcatgtgtggatgtcagagcaacttgtagtagttgatcttgatggcacttaaaaaaatcaatcagtaagttgataagttatgtgtgtgtgtgtgtgtatgtttagagcatgtgtggaggtcaggagacatgttttgggtattagttctcctagtccaccataagggtcttagggattaaacaggtctcttaggcgtggtggtcctaagtcacctcactggtccttcttttttgaaacagggtctcattctgtacccttggctgactgagaaccggatgtgtagaccaggctgaccataaactcatagagatctgactacatttgcttactgaatgcaaggattaaaggtgtgtgccatagtgctggtgtgtgtgtgtgttaggaacttactttttttttctctttttctgtagagtcttgtgtgtcccaggctgttcttaaactctccacgtggtcaagggtgcccttgaattcctgattctcccatttctacttggggttacaagcgcgtatcaatacgctggggactgaacacacggctgtgcgcatgctccacaaacactccatcaaatgagatgtgtccccagcttccttttgtctttgttttagaaacagtatgtcactgtagctcagtcaaagctggcttttaaatcctggttcccccaaccccacctccccagggctgagatggcaggtgtgtatcaacacacccagacttatgcctgtgttcctgccttctcccatcttgtggaattgttatgacgttttggaagcaaaagatagtgtgctcccttggcaacaggacaggtaaaatcccactgtgagtggcactttttctcacactaagaactcttctaaagggagggtgttttcttaacacctcctgtggctggaccgagcagggaggactagccttggccttggaggttttgtctcaagcatagctttataatcatcactagactgcctcatttacagggttgaacttctcactgtgctgccaagttcacacagtaggggtttgcttggtcagaggttctgcatggggctgacggtttcctgtatagagagagaatagaaggagtggagatcagtagagactctgggcatggggatgactaatggaagtttcttatgtgtctgtagtagagaacttccttcttaaggccaaggataggttatttttgcagtgctgggattgaactcatgacctcgtgcatgcaaggcaagtgatcgcccattgagtcacatccccagtccagtcaggattagctctgtgtactatagcaggaacccttttgttgagcttagtattaatcacaagattgcttggctagggcaagatgcaaggccattggcagctgagagcttggggcctttttcatcttttgtttcttttctttgtctttgtttcttggcggggtctcactatgtagttttagctgacctcaaactcatagatatccacctgcctctgtgtcctgagtgctgggattcaagatgggtgccaacattttatttttctacagctgcccacggcctgcccacagttgtagctctggttaggccagtgtctcaccattgggcagcatccctgttatcgtcctgggttcagtggcgattgaagaggcttgccttgcctgcagcagaaagtccacctctttagtctgggtttacacttagaccccagtaaaggctatggacaccttgatgtatgtcaacagctttagacacactcctgaggacaccatttgtatctactgcacagcactgcagtttgaattgctctctgtgagccttgtcttactctacttaggcctctggagacacgatttatgtctcatttacttcccctgaccatttcatagaatgacagacctgggatttgaacccatgtttttccaaagcagcattctttttttttttttttttttgacacagggtttcatgtaggccaggctagcctagaacttcttatatggtcgaggatgaccttgaacttgttccttcgtcttctgtttccctgggattacaaatccatacccagtgctaggactgagcccagggtttcatgcatgctaagtgtgcactctgtcaactgagccatgtccaggggtcagagagctgtaccctatgttgtgctagcccgactccctgacaatcagaagcctccgagctcccatccatcacttctccctcacggatacgatccttaacaaatgccaaactggctgggcttggtgttaccacctgtcatcccaacagctctcgaggttgcggcagcctgagtaacacagccatgcttatgatgggtccctgggtttgatccttagccatggggtgggatgggagccaatgacatactgctgctagctgtccatatgggccacactgtctgactcctcccactacctcctggcggagtggggtgataggtgtcatgtttggccatgtgaacaggtagagattggggtttggaatctatctggagccagaatttccaggtttgcctctcaggttggctacttctgctttgtggccctgccttagttcaggtatgtgatcttgttcaatcttggttgtcaagttgattggatctaggatcaactaaaagatgcctcttttcttcctttcctttcctttcctttcctatcctttcctttcctttcctttcctttcctttcctttcctttcctttcccttcccttcccttccctccctccctccctccctccctccctccctccctgcctcccttctctcctctatttctttctttctttctttctttctttctttctttctttctttctttctttctttctttctttctctctctctctctttctctctctctctctctctctctctctctctctctctttctttcttcctttctttctttcaaaggatgaatactgaaaggggaagaccctgtgtgagaattggcagcatcttctggctgtagcccagaaacaaagagggagacgcagggttccttccatgcccaccttcacctgctcctggtgatggtatctagtctgttgctggctggcaccagccaaccaagcttcttcaggtttgcaacttcaactgaagacctgtggctcccaaggcatccttcagacctttctgagcacactggtactcatggtatctggtcttacagagagacaaccgggtgaccagtctccatggcacccagactccattgttggactacccatcctggatagtgtgagccaatccaataagccgaccccctttcaaacttttaagtgaattcttttttttttttttaaagatttatttatttatttatttatttatttattatatgtaagtacactgtagctgtcttcagacactccagaagagggcgccagatctcattatagatggttgtgagccaacatgtggttgccgggaattgaactcaggacgttcagaagagcagtcaatgctcttaaccgctgagtcatctctccagcccttaagtgaattcttatttttggttaatatctttaatgtggtacatattaacaattttaatttttaagagtttatttttattgttcctaattgtatatgtgagtatgagcctgtgtgtgaataaatgctcatgagtacaggtgcccacagaggccaccaaccttggataccggggaagctggcattacaggtgactgtgagctgcctgacatggctgctgggaactgaactcaggtcctctggaaaaatagcactctgctcttaaccaaggggtccctctccagactattccctaggtttccttcctctgagaactgtgacggatataatcccactgtaaatcaggctgatgcagtgaacctgtgcccttcctctaggctgagctgttggtgctctggcagagagacaatccctttaagggattctcaaaccactgccaaggtcacacagctagctgtcacctcagccactctagaggttgagccaggaagatcacaagttcaaggtctgcttcagctgtaggatgagttcaaggctatcccgggcaaatcagtgagactttgtctcagaataataattaaaaaaaaaaaaaagtggggggagttgggagctgggctatagctctgtggatgaagtctatctagcatgtgggggactctagcttcactctctaataaaccaagctccaataaaaagataaaaagacagcacaattaagaaattgtcctgaattttgagccctgatcagtcacttgcaaagaccataagctctggttaagagactgtcccaatggtccacttgctaaagtcacaaagggagtgttgttggaaggtcataaaactcttaaaagttaaggtctgggactggaaagatggctcagtggttaagagcactgactgctcttccagaggtcctgagttcaattctcagcaaccacatggtgactcacgaccctttgtaatgggatctgatgcctgtctgtgtgtctgaagacagctatagtgtactcatatacataaattaaagaaataaataaaaaatatttttaaaaaaacgttgaggtctttggaggaggtctccctgtgggagccattttcttctctttcccttggttctgtgctgatactataaagcaatgctaatgctgcaaccttttatttaatacagttccttgtgttgtggtgaccccagccataaaatgcttatttattgctacttcgtaagtgtaattttgctactgttatgaactgtagtgtaaatgtccgtgttagccagtgttcttagacaatcctttagaaagggtcattagacgcctaaagaggtcatgactttctttgagaaccagtgccataaggagtttctttaccatgcatccccattatagctcatggtcttgcctgtgtcccaaagtcatgaggccactcaatcaggttggaaccccccaaatcacaaaccagccaaagcttttctctttctgattagatcatctcaggtgctttgttacagtgtcagaaaactaacaatggtatttccagtctctattgctatcttttgcatctatctatggcaggataaggtcaacaaaaatttcaggacaaggcttatacttaaaaaatgtaaacagacttaaacagagtagattctatgatgaaaaaaagaaactgttctcagcatgtatattgctcactaacagtcagctcctggaggcagggtttaccagggagcaatgagatcttatggatgtggcagctctgcacagacacttgccatcattattagagtatattagcttcagtgtggaagatggacttaaagaagttccagcagccaggtggtgacggcacacacatttaatcccagtactctggaggcagaggcatgtggatctctgtgagttcaaggccagcctggtatacaaagcaagatccagtacagccagggctacacagaaaaacagtttcaacacacacacacacacacacacacacacacacacacacacacacacacacacacagagttctagtagggccctgagggaggcaggggtgcaggacataggaactctagttctatcaagagtaatgtgttggggctgtagagatgtcgcagtagttaagagtgtttgttgttcttgcagaagattgggcttagtccccagcacctacatggtggttcacaactgtttgtaacttaactccagttccaggggttccagcatgtagtgtacatatatacacaagcaggcacaacactcatacacattaaaacaaatgtaagagggagatgagtgagtgtggatcgcatctttggaaagggagggagttctctgctgggggggagtgaattccacgcgagtgcggaatttttgttttttgttttttgttttcaatgcagggtatctctctagctctggcttatgtggaactcactgtgtagatcagggtagtcttgcattcacaaagatctgactgccttgagtgttgggatcagaagtgtgtaccatcactcctggctagtgtgtgtaatttttaaccccttttcctttaaaaaaatttttttttagatttatttatttattatatgtaagtacactgtagctgtcttcagacacaccagaagagggccacccccatgacccactcttacaaagaatatgagatggaattcctagttgtgaaaggaattctgacagtgcaggaggcagaggcctagctggcttcctgagggttcaatcctggtagaagaagagaaacaatttctgtggattatcctctgattgtcacacatgtgctgtgacacacgtacacacaaaataaacagagagatagaggagagataggtgatagatagatgatgaatagatggataatagttggatagatggatgataaatagataaaatagattcatagatgataggtgatagattgataaatgatgatagattgatagatgaaagatgattgacagatgatgataggtgatagatggtagatagattaacaaaaagaatatctgacagaagcactctaaagaaggcagtgttttctctggtccacaggtgaggcttcagtccgcagagtggaaaggcatggtaggagcacgaggcagctggtcatgtggtactcacagtgaggaagcattgggagatgaaggctggtgctcagcctctcctttttactcagctcaggacccccatccctcgaatggcgccacccacatttccctgttcagtgaaaagcattctgagacaccttcacggacatactcggggatgtgtctcctaggtggctgcaaatctaatcaagtcgacagtgaggaagaagcactacccaccaccgtgaatacctgtcagccagtgggtcacaggtgtgagtcactgagcaggaaaaggatgcttgtgaagccgtgcaaagatggggctggaacggtggattgctggttaagagcactggtgttcttgcagaggccctgagcatttccagtgtctacatcacgtgactcccagctgcctggacctccagatctagaggaccagaacaagaggaccagaacaagactggctctaatattgaattgaatttagaagattacccctcatattgtaaaaccaagtagtcagacacaagtaacaaaagatacctgtggttttatgttcattttgagacgggttcccaagtagtccagactggccttgaactcactgtgtggctgagaatggctttgaatttcttgttttcctgcctctttctcccaagtgctgcgatcacagacatgtagcggcacaccccgtttatggagagctggagattagatccagggccttgtgtatgctaggtaagcactctaccaagtgagtcacgtccccagcccaagacatctggtttgaaccagatcttttcattaggttaagcaggaaggcagcttgcaacacatgcatgggaagtgtgccatcttggtttaatgagtgggtttctgcggattgttgaaacacttcaacttccttaacccagtatctgatgaaggagcaaggatagagaaattaatttaccacacactaattaaaggggggtgcgcactgtatacacagtgaaagtctctggaataaatatttgataaacagtatctggcaaattaaaaacccgaaatgttaaattaaatgcaaattaaaaatctggaatgttaaattaattaaatacagaaaattgcatcaaacagcattacaagtcttagttaaatcagggagcctcgctcccagcctcacgtcgcccctttcgcagtctttattcacctgttgggaataaataagtcacagccgcagtgcagtttccatgaatttacatgtcgtgctgcgcagtcatttctggggagacttgagggaggaaactaagtagggaggagaatggacgttctactcatgtggacaaaaagctgaaagatttagccaaaccctgaatcctcttctctcttgagataagcacctgtaagtttgtttgtgcaaagggttccccaggtacagtgattcccacaacctactggccgagcatgtgtctggccagagcagaaaaatcagtgcttagaccaaccaggctcagagtgaccctcaagactagccttaggctgtgactttgctggggaaatacccaagaggctaaatcctgtgatccagtagaagggtcagctagtggcagatcacagcggcttcttgggtctctggagagatgctttctgtcattctgtcattgtacacttggtcgagacagcatcaatcttggctggccctttgtgggtttttggtttacttat
>Sox2_DistalLCR_DHS23toDHS27~inverted
agtttttcatgttacatgtatacacatgactttatgtatgaatacacacatatgtatacatatgatatcctatatctgtgtaaaattaagggatcagaagccctcagcaagtaaagtcccgagtgaatgtgtactgtggacacattgtgatccagccatgttggtgacaccaatgcctctgctccattgggaatggaaaagcctcagccaggagatgctcaagaggttgtgacaatgtttctttaggactgagtatgacttagcgactagtgtatgcaaagactagcaactacagcttcttcctcctcccaaatatttacagcccaagactgctcaactgcaaagacctactatggagactagactccccctgtgctgtacctaatagtagctgaggttccaggttgctggtggtagtaggtgcccttagttttcttcataccctcaccacccctagtcagggttctaggatccaagtttcatgggtcttggtgagctgagtatgagaatcaagtcagtttcagaaaaagacactcttattgtgattccaagaaaaacaattattattattattattttttttgttttggagacacatttcatgtaacctcggctggcctctcagtgaggatgactgaactactgatcttcttgctgtcctcacaacaacaacagcaacaactacacacacacacacacacacacacacacacacacacaataaggatatggtttcagaagcctgtaagactaacctttgggaggctgagacagtagcattacaagttggagaccaacttaagctacttggtgactttcagacctgtctgggccaccttgggagaattaggtcttttatgtattgtttgtttgtttgtttgtttgtttgcttacttttacttttaaatatatttttattgtgtttatgcctctgtgcttactgagagcagaagaggttgctggactccctggagatagactcacaggtgcttgtgagcagctagatgtgggtgctgggagcccagcttgattcctctggactagcagcaggtgctcttagccattaagccattgtcttagggtttccattgctgtgaagagacaccctgaccaaggcaattttgacaagggacagcatttaattgggactggcttacagtttcagaagtcagtccattttcatcatggcaggaagtagggcagcgtctgggcagacatgggactagagaaggagctgagagttctaaatcttgatctataggcagccaggatgagtacctcttctgccctgggtggagcttaaacagatgacctcaaagcctacctccacagcgacacacttcctccaacaaggttacacctactccaacaagaccacacctcctaataatgccacttcccagggccaagcatatttcaagccaaaactgtctctctgtctatctatctacctacatatctatctatctatctatctatctatctatctatctatctgatatctatctatctatctatctatctatctatttatctatctatctaatatctatctacctatctatcatctagttgaagtggagtatcatgcagtcagctcaggctaaccttaaatctttctatgttgatgaggttttcttgaatacctaatcctctgtgtctacttcagaaatattgagattaccagagtataccactacacttggctgagactctgcctcaaaaaaacaaaaaccaaaacaaaaaacccaaaaaacaaaaaaacaaaaaaaccccaaaacaaccaaacaaataaaacaacactaccaccactaccaccaccaccaccaccaccaccaacatcaaaataactaatacaaggaagggctgagggcagaatttagcagtagggagctcaccgattatgtgcagcttcctagactcaatccctagtgttgtaaatgaagggatcaagtaactatagaataaaaattaaaaggaagctaaatatctggattcaatgctatccatcaatatgattggcagttaccacaccaatcaactgactcgcttttgaaactcttccttattttatgtatcttttagagactatttttcctgtaatatttttgtctatacaaggtatgtgggtccagccaggcatgggagagtacacctataatcctagcactcaggaagcagtagcaggagggaggccgtcatggtttacacagcaactttcaaaccagccaggcctgcatcatagaaaaccaagagaagatggtccaggacctagcagtcagcatgctttatacagatgcttggtggtgggatgtggcatccgagctgaaggtgaaggtgagagaatctccttttctttctggcacacacttttggaactgatggattctgggaaggcagggggcagaatggctgtaaaatctgtgcctaggtctccttaccacatgtcaccacgtcctactcaaagcctcctttgtagactgagaaaatagctcgtgttttacagattccgggttcagagtttttggggtctgtttcttcttcgagtccctacacaaaggttggcttccagtgtgtgcagacctctgttgcctctgcagctccttttcttagactcagcagctagcacccttcagccctcattcataaagtccaattaggagacaagagatgtcaggagtagactctgcaagtgggagcaaatagacccgcacattgtgacttctctcgaagggccgcgcgtctcctctgggcttgttttcagtcccattgtcggatgattacatggtcttttataatttctcatcgacagaatggagctatttgcttgcggatttatttgaaagacacaggcttatgcaaaagaaaaacagaatcgtggtgaggtagaatgatatttcagggcagcttttctcagctcgccttgtttttttttttttttttaaacacactaagagaacataatttgtaataacggctcttcagagattagatatgccagtaattcagtcttaacgctatatatgagtttgttattcatataattacacttatcaatgctgtaattcatttttatataaaaaggagcgctcttacatgcattttgttttcagggcgtacacagtccatgatttcattttgacaatattccttttaatagcgtgaggcataaagtgtggcttatggagcaccttcacatgtctaaggcctcgctttcttgaaatgtccttgaaatctgaaagaggttaaaggtccttcagcttcctgccttgacgatcgatcatccctaaccctgtgcgtatcctcctctggccttcaaccttttatttgcccatttttagactcagcttaaagtcccctcagcgttgaagccttcctgaagcaaactaagtgaccttagtcactgcagtacaaaaccaattaaccagccagtgagatgcaggctcagcaggctcagcaggcggctcacagaagtctgacaaactgagttcaatccttgagaccgacatttcagcagccaggtgtcgcgctgtggtggtagtggtgacagcagatctgtagtcctagggcgcctaggcctggagctactggtcttttgctctgactcctgtgtgctgggataaaggacatatgtcaccatgcctacgctgttttacctgaatatatagaagtagttgcacattataaaaaagaaaaagaaggtaggtgtgactgcacatacctttaacctcagtacttgggaagcagaggcaggctgatctctatgagttgaaggccagcctggtttacataacaaccccctctccacatcatgccaagcccccaaaccaaacccaacaaaagaaaagaccctgaaacctaactgacaattttcactaagttgcatcttggccctttgggtagaattcatttgccagtaaggatgtgtgggggatgtggagaccaacctggtagagttagaagtgagagacagagaggagccacaagctctggtgactccttgaagactcctgatcagaaggttcacagtgtgatctgatgtggcaacacaaaggatccaaggcagggggtgtgaggaggggtttgggggaggagggggtggctgcttcctctctcttcagggagatgtcaacaggggattggaccctccccccccccacacaccccacccccccactcctgggcaggctcctaggcaggtgagtcagactctgctaaacaacacctattgcatccccatttgcccttgaatatataaacataccctaaatgactaaaatgctctatataagctcatgtgataaacaataaaattagggctggtgagatggctcagtgggtaagagcacccgactgctcttccaaaggtccagagttcaaatcccagcaaccacatggtggctcacaaccatccgtaacaagttctgactccctcttctggtgtgtctgaagacagctacagtgtacttacatataataataaataaatctttaaaaaacaaaaacaaacaaaaaaacaataaaattagatctacactctgatgctggtcgccagagtctgaatgccgagcattgcagactccatctcatttactcccccacttcctgttctctgttcccatggggatagacctcattcttgtgctggagtcagctcctggcctcccccttgctgatgctgtgtttggtactaggcagctctttctatttctggtcctctgtggtgaacactggccttcagaaccacataggagtggagggtggggattgcaagcttgtacaaccactctggaaatcagtctggcagttcctcagaaaattggacatagtactaccggaggatcctgcaatacctctcctgggcatatatccagaagatgttccaactggtaagaaagacacatgctccactatgttcatagcagccttatttataatagccagaagctggaaagaacccagatgcccctcaacagaggaatggatacagaaaatgtggtacatttacacaatggagtactactcagctattaaaaagaatgaatttatgaaattcctaggcaaatggatggacctggagggcatcatcctgagtgaggtaacccaatcacaaaagaactcacatgatatgtggatattagctcagaaacttagaatacccaagatataagatacaatttgcgaaacacgaaactcaagaacaaagaccgaagtgtggacactttgccccttcttagaattgggaacaaaacacccatggaaggagttacagagtcaaagtttggcgctgagacaaaaggatggaccatctagagactgccacatccagggatccatcccataatcagcctccaaacgctgacaccattgcatacacaagcaagattttgctgaaaggaccctgatatagctgcctcttgtgagactatgctggggcctagcaaacacagaagtggatgcttacagtcagctattggatggatcacagggcccccaatggaggagctagagaaattacccaaggagctaaaggggtctgcagccctataggtagaagaacaatacgaactaaccagtaccccccagagctcgtgtttctagctgcatatgtatcagaagatggccttgttggccatcagtggaaagagaggcccatcggtcgtgcaaactttatatgcttcagttcaggggaacgccagggccaagaagtgggagtgagtgggtaggggagtgggggagagggtatgggggacttttgggatagcattggaaatgtaaatgaggaaaatacctaataaaaaattaaaaaaaaaaaaaaaggagtggagggcgtagcccccaaagcttgggttgtacctgatgcccaaaccaatgtgtttgctcctggattctgaacccaaagtttccagcgtctttcccagttcccactcctgcctttctctgggattccttctggttttaccactcggactgtgagatgaatagctgttgtcatttcccatggtgccaaaggacctgacatctgtaatccagcacttgagaactgaggaagaagaatcttgggttcaaggacaacctgagcaatgaagcaaggctggtctctaaaaataaaacaaaacgaaacaaacaaaccaaaaaaaaaaaaaaaaaaaatcactaccgaaaaaccctgcttttatctagttatggctgctctagcttgtaatcacagccccagggaagtggaggctagaggcgtgagaattcaaggtcacccttagctacctaggtgcaggatagcctgggctacataagacctatctaaaaagaacccaaaaaaccaaccaaacaagacgttactttctcaagagaggggagggcaagtgtggagggagagatttggagaaagtaaggagcagagccccaggggtttcggggaaggtttccttgagccagcctggggtggggtcttgtatgagcaaggtatatatttggggaggggggctggacttcagtgtcagagagcatagaagcacttggcatatgcttgcatagagagacagacagacagtagaggttgttgaatgtaacaataagtgggagatttcaaattgcaagggcaggagagatggctcagtgcttaaaaagagttgcttcacagcctgacttgaatttgacccatgaaccaatgtaaaaaccttcatccaacagtggaagttggagatgagatgttcaagggccacctagcctggaatatgcagaagcaacaagagagccagaccctgcttccaaacaaggtggttcgagacaactctcgaaaagtcctcatctgccaggcagtggtggcacaagcctttaatcccagcacttgggaggcagaggcagaggcaggtggatttctgagtccgaggccagtcttgtctacagagtgtattccaggatagccaggggtatactgagaaaccctgtctctgtatagctctgtctcgaaaaaccaaaaaagaaaaagaaaaaaagaaaaaaaaaaaacagaaaaagaaaagtcctctcttatatttgtgtacccattctcactacacacacacacacacacacacacacacacacacacgcgcgcgcacatgcactcatgcacgtacacatgcgaaattctccttttttctcttcctagctatgctataaaccctgaaaggtcgaagttcatcttgtatcttcttagggaatagcacaatgcctatcgaactgaaatgctaaatgaatgtgatgaatacgcacaagaatccatagacgttctcataggaaacagcacagacaaaaccaagacagaaatactccctgattattgaattctctcacctggcttgccatctttctcttcaccagctaacacatgtggcactttcaacaggtgtatgacacctgaagctaaatgattcatccacctgatgatcatacaagggtcttcctttatccgtggagaccaccgagaccaacagacaaggcctgaaactgtatgatgaggagttaatttacaaattggatacaataagcctacaactcagagaaaaaaataatgtattataacaaaatttacataaatatgatccctccttccttctattttattgttctatacatatctacaatctccagctgattacagataaatgaactgacagaaaagtagacgtagataaggaaaaagggagatggctatgtaacctctcagttgcaattctgtggataaatgaaagtatacttatgttattatgttacctgccattacagacatttatgttgcttcctttcctttcctttctttttttttaagattgatttatttattttatgtatatgagtacactgtagctgtacagatggttgtgagccatcaaatagttgctgggatttgaactcaggaccttcagaagagcagtctgctcttgactgctgagccatctcaccagcccttcctttccttttcttctctttttgaaacaatgtctcacgtagtctgttgtcctaagcaagaaggtaggtacctgtagttgtcataaaaaatatatattttagcttggcaatggtggtacatggctttaatcccagaacttggaagaggcaggcagatctctatgactttgaggtcaccctggtctacagagcaagttacaggatagccatggctgcacagagaaaccccgtctcgaccctccacccctgcattatgttttattatgctgagggtcatcacacaaggttaacttcctaactatgtcctaagcctatctctccaaggctgctcacccgtgtgacccgtcttaaccaaccaaagATAACTTCGTATAGGATACTTTATACGAAGTTATGGGGCCTACAGCATGCTAGCCAAGCTTCTGCCCCTGAGCCATACTGTAACCCACTCATCAACTGTTTAAAAATGAAAAGAATTGGTAGTGTGTGCCTAACACGTAAAAGACTCTAGACCCAACCCCTGGCGCTCTGTAAAACTGGCTGTAGTAGCCCATACCAGCAATCTTAATGATCGATCGGGAGGCTGGGGCAGAGAGACCTCAAGTTCAAGACCAGCCTGGGATACATATTGTCAAGTTGGCAAAATCTGGAATCTCCTGGAAGAGAGGCCTTGGGACATGGAGGTTATCTTGATTAGGAAGACCGGATGCCACCATGGGTGGCATGGCTCCCTCAGTGGGGTGGGGACTTAACTTAGTAGGCGGAGAGCAGGGAGTAGACAGCAGGTTATCCAGGATGCTCCCTTCCTCCGAGACTGTGGAAGTCAGCTGACCAGCCGTTCCTTGCTCCTGCGGCCATCCCTCTCTGGGTTGCTTCCGTAGGGTGTTGTATCACAGCAGCCATTTATAACTAAGGCAGCTGTCTCAAAACAAATACATCTTAAAGAAAGAAAGAGTGAGTAGGAGTAACAAGAAGCCACAATGTCATTGTTATGGTTGTCACAACTTTGCAGCTCCTCTCTGTTTCCCAGCAGTGCTTGTATGTGACAGAGAAACAGTGACCGTGCAGTGTGAGCTGAGGAGCCTGTCCAAAAGGAAGGGTTAAGGTATTGGGGTACCCTAACTTTAAAGTGAGAGGCGCATTTGCAGAAGATAACGGCAGGAGAAAAGGCAAGCTTGCAGAGGCGAGACATCTGGAATAGAAAAGCACGCAGGCAACTTGCAGATCTGCTGCTGAAAAAGACAGACTTCTTGAACTGAAGAAAAAGAAACTGACAAGTCTGTTTGTCTGTCTGTCTGTCTGTTTGTTTGTTTGTTGCCTTAAGGGCTGGAAGGGGAGCTTGGTCCATGACAAAGAAAACTGAGACCTAGGAACTGTCCAAGGTCAAAGTAGGGCAAGCCTCCAGGTCTGGTCTGTCACTCAAGCTGTGCCCAAAATTACAACAGAACTGTTTGGCTGAGGGACATTCTCCAGGGCATTAGAGAAAACACGAGGGGCTTTTAAAAAACAGACAGTATAGGGAGGATGGGGGAACATTCCTGAAATTCAGGTCCTTAGGAGACAGAGGCAGGCAGGTCTCTGAGTTCCTAGCTAGGATGGTCTACAAAGTGAGTTGCAGAACATCTAGGGCCACATGGCACAAACTCTCCAAAGCATGAAAGTTTAAAAATATCAAATAACAGAAGGAAGCAGGATGTCTTTGAACACAGAACACTTGCATTCTCCTTGGGATGTGGATACAGCCCAGTTGGTAGAATGCTCGCCTTGGGTTCAAACTCCTGCATGACGGTACATGTCTGCCATCTTAGTATGTGAGAGAGAGGTGGAGGCAAGAAAATCAGAAGCCCAAAGTCATACTTACCAGCTTAGTGAGTTCAAGGCCAGCCTTGATTACAGAAGATTCTGTCTCGAATCAGTCAGAAACAGTAGCTACACATTTAGTCCGAGCACTGAGCAGACAGAGGTAGACATCTCTGGAAGTCTGAGCCTCCCACCCTACCCTGCCCTTCCACCCCCACCCCCACCCCCCACCCTTCCACCCCCCACCCCCCGCATCTACATATTGAATTCCAGAGGTATATAGGGAGACTCTGTCTCGAACAAACAAATAAAACAAGAAAACACTGAAAGTAAATATAGTCACCTGGTCTACTACTTGGGGAAAACTGTAAAAGACATTAGAAAAATGACTTGTAAAAGTAGATGCCGGGCTGGTGAGATGGCTCAGTGGGTAAGAGCACCCGACTGCTCTTCCGAAGGTCAGGAGTTCAAATCCCAGCAACCACATGGTGGCTCACAACCATCCATAACGAGATCTGACTCCCTCTTCTGGAGTGTCTGAGGACAGCTGCAGTGTACTTACATATAATAAATAAATAAATAAATCTTAAAAAAAAAAAAAAAAAAGTAGATGCCAATGATAGTATTAATTGATGTTAAATGCCCTAAATTTAATAGATACTGCAGTGATGGGGTGGGGGGAACCTCCTTTGGTTTTTTGTTTTTGTTTTTCAAGACAGGGTTTCTCTGTGTAGCCCTGGCTGTCCTGGAACTCACTCTGTAGACCAGGCTGGCCTCGAACTCAGAAATCGGCCTGCCTCTGCCTCCCAAGTGCTGGGATTAAAGGCGTGCGCCACCACGCCCCTCCTTATTCATAGAGAAATTCAAGTATCTAGAGTGGAGTCAAATTTGGTACAACAAAAATAATTATTTTTATTATTTTTATTAAATCAAATTAAACTTATTTTTTAATTAATTATTTTGAGACAAAGGCTCACTGTGTAGCTCTGGCCAGCCTGGGATTCATTATACAGACTGGATTGGCCTTGAACTCAGGCACATTGCCTGCCTTTGTCTCCCGAATGCTGAGACTAAAGACACGTTCTACCACACACAGCGTGTATATGTGTGTGTGTGTGTGTGTGTGTGTGTGTGTGTGTGTGTGTGTGAGAGAGAGAGAGAGAGAGAGAGAGAGAGAGAGAGCATGTGTGTGTGTGTGTGTGTGTGAGAGAGAGAGAGACAGCATGTGTGTATGTGTGTGTGTGAAACATAGCTTATGTGTGTGTGTGAGAGAGAGACTGTGTGTGTGTGAGAGAGACAGCATGTGTGTATGTGTGTGTGTGTGTGACATAGCTTGTGTGTGTGTGAGAGAGAGAGAGACAGCTTGTGTGTGTGTGCATGTGTGTGTGTGTGTATAGGTGCCCACAGAGGCCAGAGGGTATCAGATTCCCCTGAAGCTGGAATGTTAGGGGGCTGTGGACCACCCAACCTGGATGCTGGGAACTGAAGTCTGTCTGGTCCACTGAAGGAGAAGCAAGCACTCTTGACCACTGGCCCATCTCCCCAAACCCAAAACATGGTATTTAATAGAAACAGCACTTGCTTGTAATCTAGCTCCTAGAAGGCTGGGGCTAGGGGATTCCAGATTCAAAGCCTCCAAGAACTACCTGATGAGCATTCTGCCAACTAGAGCTCAACCTTGGCCTTGTTTTGGTTTTAAATCAGGGTCTTGCTGAAGAGAACTAACCTGGAACTCATTGCAATCCTCCTGCCTCAGCCTCCTAAGTGCTGAGATGACAGTCTGGTACTATACTGTTAGTGTCAAAAATACCTCATCTGCAAAATCTCTGGCCCACATGGAGACCTGACATATATTCTGCTTAAACGGGGTGAATCTGGCCCAGGGCCTGCCCCTAGGACAGCAGGCACACTTTGAGCAATGCTAAGAGTTAGGAGGAATATTTTAGCCTTTTGTTTTGGCATTTGTGTTTGGTTTGGTTTGGTTTGGTTGTTGGTTTTGGTCTTGGTTATTGTATTTGTCTTTTGAGACGGTTTCTCTGTGCATCCCTGACTGTTCTCGAACACTCTGTAGGCCAGAGATCTACTTGTCTCTGCCTCCTGAGTGCCGGGATTAAAGGCTTAAGCCACTATTGCCCTGCACAGAATATTTAGTTCTTCAATGAGATATTAAACTTGTACCTTCCCAGAATCCTTGCCCCTAATGCAGCAGCTTACAGCCATAGAGGGTTCTAAGTCTGGTCATTTGTGACTTTTCTTTTTTTTTTTTTTTTTTTTTTTTCTTCTTTTTTCTATCTTTTAAGGAAGCATCCTAGGGCAGGGCGTAGTGGCGCACGCCTTTAATCCCAGCACTCAGGAGGCAGAGACAGGCAGATTTCTGAGGCCTGGTCTACAGTGTGAGTTCCAGGACAGCCAGGGCTACACAGAGAAACCCTGTCTCAAAAAAAAAAAAAAAAAAAGAGGATCTGGGTTCAATTCCCAGCACCCACGTGGAGGTTCACAACTGTCTGTAACTCCAGATCCAGAGAATTTGATGCCTTCATATAGACATGCAGGCAAAATACCATTTCATATAAAATATACAAAAACTATTCTTTAAAAAAAAAGAAAGGAAGGGAAGAAGGAAGGAAGGACCGAAGGAAAGAAGGAGGGACGGACGGAAGGAAGGAAGGAAGGAAGGAAGGAAGGAAGGAAGGAAGGAAGGAAGGAAGAAAGGATCCTAGTCACTCATCCCCATGCCCTCCCTTTGGCTCTGGGGCTGCTTGCAGATCAGGTGTCTGACCTCCCCGTCTGTTTCCATGACCTCCCCCTTTGTTTTCTAAGCTCTCCTCCAGCTCCTTCCTCTAGGCAGCTCCAGGGGGTTTACAACTGGCCCATCCCAGGTTCTTTTTTTAAACCCTAATTGTCCTCCACCTTCCATTTGAGTCATTCTTAAATTCTTCTATTAACGAGGTTGAGGTTTCCCTCACACCTGAAGGGTAGAAATCTCTACCAAACCAAGCACAGCCCCAAGGTAGTCAGCTAGGTCTTGCTTCCAGTCAGGGTCACCTTGAAGCCAGAGATAACCTGGTGGTTGAAGGCAGCCTTCCGGTAGGGGTGGAGCGGAGGGACTGCAACTCCCTGCCTTTCATCTCATCTTCTAAACCATCCCAGGGTGCCAACTTTGAAGGGCCACAGTAAAGATTAAATTGTATGTCCCACCTTTATAGCACTCAGGGGGCTGAGGCAGGAGCATCAGGAATCCGAGGCCTTAGCTACGAAACAGGTTCGAGACCAGCTGCAGTTACAAGAAACCCTCTCTCAATTTCAATGTCCTGTACCCCACCAAAATAAAAGATTAAGCAGTGTGATATACAAGCCTCTAAGACACACATAAAATGAACCTTATTGCTTATTGAAACTGGGTCTTATTATACAGCCAAGGCTAGCCCAGCACAAAATAAAATTTAAGATGGAAATTGAGGAGTTGAAAAGATGGCTCAGTGGTTAAGAGCACTGGCTGCTCTTGCAGAGGACCTGGGTTCTGGTCCCAGCATGTGCATAGAGGCTCACAACCATCTGTAACTCTAGCTCCAGAGGGCCTGATGCCCTCCTCTGGCCTCCATTAGCACCAGGCATGCACATGGTGCACAGACATACAAACAGGCAAAATATTCATACTCATAAAATAAATAATAAGACATATCAATGACTAGGCGTGGTGATGCCTTTAATCCCGGAATTTAGAAGTCAGAATAGGAGACCTGCAGGGTCTACATAGTGAGTTCAAGGTCAGCCAAGACCTTGTTTACGTGTTAGTGGAATTCTCTTCAGGGTCTCAGCTCAGCAGGAGAGGAGTCTTTGCCCAAGCTGTCAGTCAAATGAGCAGGGAGCCAAGTGAGAGAGAAGGGAAGAGAGGAGCTACAAAGGGAGAGTCTGGGGAGGGGGGGTAGGGGTGGTAAATTCCTAGCAAAGTTTTGTCAAAGGGCAAGCTAGCCACTGAGAGTTGTCTGAGAATGCAGCCCCCTCCTCATCTGGCTCGGAAAGCTGGGTGTGGTGGTATGCATGGGCAACCCCAGCTCCACGAAAATGGATGCAAGAAGATCATGAGTTCAAAGTCAGCTTCGGGCCACTTAGTGAGTTTGCAGTCTGCCTGGGTTCCTTGAGCCCTATTTCAAAAGAAAAGAGAAGACCCTCAGGCCTGGTGAAGTATCTGACGCACAGAAGAAAAAGCGCGGCAGGTCAACTAGCCGCCAGCAGGAGGCGGTGTGGCAAAGCGGACTGAGCCTCAGTAAGCCAGATCCACAGAAAGGGTCGCCGCGCGCGGCTCCAGGGAGGGGTTCTCCCACGTCCCTGTGATCAGTTCTCAACACTGCAAACAAAGTGCACAAAGGCTTGTTTTGTTAGCGGAAACTGCGGTGAGCAGGCAGAAAGACAGAAACACCAAAGATAGTTCCTGCATCTGCGCATCCTGGAAAAAGTAGGAAAATAAATTGGGCCCACATGCTGGGCACAGCAGCCACTTGGGCAAGAGATCAGGAAACCCCGGGCCTGCACGAACCACTTATTGAGACCCTGCCTTACACAGCAAGAAACTTATATAACGAATGGGGATGCCACTCACTGGTGGTGTGTTGGCTTAGCACGCTGGAGGCCTTGGGTTAACCCCCAGAACCACAGTTCATGGCATGGGCTCACCTGGCAGAATACATTCGCAGTACTCCTCACACGCTGTCAGTCTCTCTTACCACTTTACCCTCCCAACCCTGTTCAGTACTGTGTCCAGTAAATATGTATCTGTTGAACGAATTAATGAATGAATGAACGAATGAGTGAGTGAGTGAAAACAATCTTGGATATGGTAGTGCTTGCTTGTCATCCCAGTACTCAAGAAGATGGAGCAAGAGGATTACCGTGAGTTCGAGGTAGGCTGGGCTTCAATAGTGAGCTCAAGGCCAGTAAAGCCCTTAATACAGTGGATGGGACGGGTCATGGTGACACACACCTTTAATTCCAGCACTGGATATTAAATAATTGAGGCCATGCTAGTCTACAGATTGAGTTCCAGGACAGGCCGGGATGCACAGAGAAACCCTGTCTTGAAAACACCCCCAAAAAATCAATCCAGTAGATGGAATAAAGTATTTTGTGAATGATCTCAAACTCCTGATTGTCAAGGTTCCCCTGGCATGAATGGTCTTTATTGTTAATAATAGTTCTTCTCGTGATCAAATATATACCTAAATGATCTTAGTTCAATGTATCATTCCTTGGCCAGATGCTATGGCTCAAACCTGTAATCCCGACTCTGGAAGCTGATTGTTTTGAGTTTGGGGCCAGCCTGGTGAGTTCCAGGACAGCCTGAGCTACAGAGAGAGAAGTGTTTGAAAACAAAACAAAACAAAATGTATCAACAACCTTAATTAACATCTTCATTTCATGGTTGGCAAAATAGCCTAGTGGGTAGTAAGTATGCTTGCCTAGGAGACAGATGATAAGAATTCTATCACCACGAACAAGGTGGTGACAAGGACCCCAGCAAGTTGTCCTCAGATCTCAAGTGTCATGGTTCACACATGTCCATCCACCCACACACATACACCACAAGTCATTTTAAAGGATTAAAAACTTGAATACAGCCGGGCGTGGTGGCACACACTTTTAATCCCAGCACTTGGGAGGCAGAGGCAGGAGGATTTCTGAGTTCCAGGCCAGCCTGGTCTACAGAGTGAGTTCCAGGACAGCCAGGGCTACACAGAGAAACCCTGTTTTGAAAAACTTTTAAAAAAAAAATCCTTGAATACATATGTGTATGCATTTTAAAGTCTTTATAAAATGTCTAAGAGATGGACATGGTGGTGCACATTTTGAATCCCAGCACTTAGGAGGCAGAAGCAGACAGATTTTTGTGAGTTTGGAGCCAGCTGGGTTTACTGGTTTACAAAGTGAGTTCTAGAACAGACTGTTACAGAGACACAAAACTTCCCTCCACTAAAAAAAAAAAAAAAAAAAAAAAAAACCACCTTTAGCCAGGTGGTCATGGCACAGGCCTTTGATCCCAGCACTTGGAGGGCAGAGGCAGACGGATCTCTATGAGTTCCCGGCCAACCTGGTCTATAGAACAAGTTCTAGGACAGCTAAGAAACCCTGTCTCAAAATAAACAAAAAAGAAAAAACAAAAATCTAAATCTGCCGGTATTAAAGTCTCCTTCACAAGACCTCCAACCTTCTGGGTGGTGAAACCTTGGCAAGGGGTGGGTAGTTAGCATAATGGGGCTAAATAAATAACAATGACAGTACTTGCCCTTAGCAGAGTCCTGGGACTATGCTAAACAACTTCCTGGGTAACAGCCGGGAGGGAGGTGTCATTTGAGTCCCTTCTTCTGGGAAAATAACTTACTCAAGGTCAGACGTGCGGGGCTTGGACTCCCTCCCGGCTCGGTTGCCAGTCATCCTGGCTCGGACTCAGTCTTACGCCTCTTCCTGACTGCACCTCCGAACCCAGGTTTTCGTTGGTGGAGACAGGCCTGGAGACAACCCTTTGCAGCGACTTCTCCTGAGCTCACAAGGCAAACTTAAAATGGAGAAACTCTTAGTCATTTTGTTTTGTGAGAAGCGGAGACTCTGAGCTGGCCCTGAGCAGGAACTTCCCCAGGCACCAGGTGACTTTATAGCTGGACACAAGGAAATTATCTCACTGCCTTTGGCAAGCTGATGATTTATAGAGGAAGACAAAAACATGTACGTTGGGTGGGTATGGGGGACTTTTGGTATAGCATTGGAAATGTAAATGAGCTAAATACCTAATAAAAAATGAAAAAAAAATGTACGTTTAAACTCAAAATCATGATGTCATGATGATGAAGTGCTGGGGGAGCAGAGACAGGGCCATTGCCAGGGTAGCCTGTGCTACAGAATAAGACCCGGTCTCAAAAGAGAGCGCCGAGGGTGGGGGAACTTCCCTACGCCATCATCCCCCCCACACCCCTCCCCCAAAGAGGGGGAAAAGGCAAAAAAGCAGTAAATAAGAGATAGTCTAGTGGTACCGCCTGTCATCCCAGCTACTCAGGAAGCTAAGGCAGTTACCTGATGAGTGTAAGGCCTGCCTGGGCTACATGGGTTCAAAGCTAACCCTGGGCAACTTACTGAAACTCTTTCAAAAGATAAAAAAGAGAACTGGCCATATAGACGGAGGGGCACTTGCCTAGCAAGTGAGGGGTCCCAGGGTCAGTACCCTGAAACATATACGTATACATACATACATACATACATACATACATGTAATATACATACTTACATACATACCACCAAAAAAAAGGCAGAATCTGACAAATGAAGGTCACCCCTCAGAAACAAACAGATAAGCAACCACAGAGAGGAGCCTGCCTGAGTGCCCACCCCCCACGCCAGTGTAGCCCCAGGCCACAGCCCTCTCCCTGCGTGGGGGAGTACTAATTGGAGGTAATCAAGACTTTTATTGCTTCTCCGATGGAAATCTGCATCCTCTTTCACATTGATTTTTTTTTTCCGGGGAACTAGAAAACTCTAGTTAAAAGTATTCGCTTTGGACTGGGGTCTTAGAATGGCTCTGTTCTCCCCAGGAGGTCCAGGGTCCAGCCCCTGAACCGTTTGCACCCAGCCTTCCTGCCTGGCTGACACCTCACCTGCGGGCAGGCAGGAAAGCTCTTTGTTTGTTTGTTTTGACACAATGTGTTCCAGGCCTGCCTCAAACTCAAAGTGGTTGGGGGGTGGGGGGGTGGATAAGAGGGTCATTTCAAGGTCACCTTTGACTACATTACAAGTTTGTGGAGCACTTGCATTCAAAAGAGGGGGGAAATGTAGATAATAATAAGAATAACTAATTCCTCCTACCTTCACCCTCTAAAGGTAACAGTTATCTTTGTGGTTCTGAGCCTCCAGAGACTTGGGACGAACTTCACACCCCGGGTGTGTGGGCTCTATGCTTTCTCCTGAAATGTGGTTCATGGTTAGCTTGGGTTTGGGGTTGCTACTTTGAAGAAATAAAGCAGGCTGGGTATGGTAGCACAGGCCTTTAAACCCAACATTCCAAAGGCTGAGGCAGACAGATGCATCTCTGGGAGGAGGCGGCCAGCCTGGTAACACAGTGAAATAAATCCTGGCGCGCACACACACACAGAACTTTATTTACTACATTGCGGAGAGAGTAGAGGCTACGGAAGACCTGAAGTGCCACCTGCCCTTGTTTTGGGACAAGACTTCACACTGTATCCCAGGATGGCCTGGAATTCACTATGTAAACTAGGTTGACTTTGAATTTGCAGTGATCTTCCTTCCTCTACCTCCTGCCAAGATTATTAGGCATGGACCACCACACCTGGCTCACTCATTTTAGTATCCTGGAGTATTGTACTGCATACAAACCCTAATATATATATATATATAAAATATTTGGTTGTGGGGATGGGGTGGGATGTGGGCCACGGCCCATGCGTGAGAAGACAACTTGTCGGGGCTAGTTCTCTCCCTCAGCCGTGTGGATTCTGGGGCCTGAACCCAGGTCTGCAAGCAAGTGGCCAGCATCTTTACTTGCAGACTCTGCCGCACACTGATTTTTTTGAGGGGGGTGGGGTGGGGTGAGACGGGGGAAGGACCTTGATATATAGTTCTCTACTGGCTTAGAACACCCTTGTGTCAGGAATAGTGACACTCACGCCTTTAATCCCAGCACTCGGGAGGCAGAGGCAGGCAGATTTCTGAGTTTGAGGCCAGCCTGGTCCATAGAGTGAGTTCCAGGACAGCCAGGGCTAGACAGAGAAACCCTGTCTCATAACTTCGTATAGCATACATTATACGAAGTTATtctgcctgcctctgcctcccaagtgctaggattataggtgtgtgccaccaccactgctcagctaatacatgattatgtaatagtttgtttgggcataaagtctagaatacacagaaactataaagctataaatgcagtatactctgggcaggagcaatgagctgctggcttcagggaatggtggaggtgagtagagtcgcccccccttcccccatgaagtttgctttgggtttgtaaacctgttgctcccttcccttccctccttccctccctcccttcctccctttccctctctctttctctgtttctgcttctctgtctgtttctctgtctctgggtgtggagggggagggagagggagagggagagagagaaatcatccaggctagaggacagtttgtataattctactcaggatctcactaagtagtccaggctgtccttgtggtcactatataatacaagcttggccctgaaggacggtgatcttcctgcctcagctactaattggctaggattataggtgtgagccaccacagcaactgtgttactttaaaaaacaaaataaaaaatggtcaagtccttccttccttccttcctccctccctccctccctccctccctctctccctccctccctctctccctccctcctccctccctctctccctccctccctccctccctctctccctctctccctccctcctccctccctctctccctccctccctccctccctccctctctcccttcccctctctttctttctttctttctttctttctttctttctttctttctttctttctttctttctttctttctttctttcttccttccttccttccttccttccttccttccttcctttctgcatttctgcatttctgcatttctgcatttctatgtagttctggttggccttgaacccacaatcctttctccccaggtactgggattacaggtgtgtcatacctgacaaggatcgtattttattcagggaacgtgtccaggtagcagacagtaaagcaccgcccccctcacgggagaggcactttcctccaggttgtcttttagtcataagtctgggttgttctcaccatgaatgcgcatgacaggcaggctgacgaggtcttggcagcccttagccggaggcggctctggcggagaggaagcgagctttcctctcccccaggccgaccctcctctgccttcctcacattcttccactgtctgggtcatgctgggactggccctgcagtctcaggcatcttgggctctggcattgtccccaggttagcgtctctcacccaggtgtccttgaggaagctccttggagacttgttttcctcctgccttggtgaagctcttgatcctgagcagctgaaagcgagctgcaaaggctcccgttcggggacggtgttaatattcttcatacctcgagcaggtcaacagcacgtgtctaatgtaaagtaatttattctgttagtctcttggtttcctgctgccaggaacccctggcatatggcgttcccgtaaggcttggagacggagagggaattctgggcatagcaaggcatccgcattcattgatatgtttagtatcttggcttgaggatgaaattctaaacctcggtctcagtggctctcagctgtgggatggtaaagtatcttcccaagtctgctgcagtcactacagtgatgttgggactcagagtcgctgagccttggcttggagacctgataagggcttgtaagagtagtacctcagtctccctaaggcctgcctggagttctgcactgcaactgtgtccgaggagtctcccttatatgtttatttacgatgttttatttgtgtgcatgtgtgtataaatgactgtgtgtgtgtgtttacatgtacatcaagtagtttacatgtatatcatgtgtggatgtcagagcaacttgtagtagttgatcttgatggcacttaaaaaaatcaatcagtaagttgataagttatgtgtgtgtgtgtgtgtatgtttagagcatgtgtggaggtcaggagacatgttttgggtattagttctcctagtccaccataagggtcttagggattaaacaggtctcttaggcgtggtggtcctaagtcacctcactggtccttcttttttgaaacagggtctcattctgtacccttggctgactgagaaccggatgtgtagaccaggctgaccataaactcatagagatctgactacatttgcttactgaatgcaaggattaaaggtgtgtgccatagtgctggtgtgtgtgtgtgttaggaacttactttttttttctctttttctgtagagtcttgtgtgtcccaggctgttcttaaactctccacgtggtcaagggtgcccttgaattcctgattctcccatttctacttggggttacaagcgcgtatcaatacgctggggactgaacacacggctgtgcgcatgctccacaaacactccatcaaatgagatgtgtccccagcttccttttgtctttgttttagaaacagtatgtcactgtagctcagtcaaagctggcttttaaatcctggttcccccaaccccacctccccagggctgagatggcaggtgtgtatcaacacacccagacttatgcctgtgttcctgccttctcccatcttgtggaattgttatgacgttttggaagcaaaagatagtgtgctcccttggcaacaggacaggtaaaatcccactgtgagtggcactttttctcacactaagaactcttctaaagggagggtgttttcttaacacctcctgtggctggaccgagcagggaggactagccttggccttggaggttttgtctcaagcatagctttataatcatcactagactgcctcatttacagggttgaacttctcactgtgctgccaagttcacacagtaggggtttgcttggtcagaggttctgcatggggctgacggtttcctgtatagagagagaatagaaggagtggagatcagtagagactctgggcatggggatgactaatggaagtttcttatgtgtctgtagtagagaacttccttcttaaggccaaggataggttatttttgcagtgctgggattgaactcatgacctcgtgcatgcaaggcaagtgatcgcccattgagtcacatccccagtccagtcaggattagctctgtgtactatagcaggaacccttttgttgagcttagtattaatcacaagattgcttggctagggcaagatgcaaggccattggcagctgagagcttggggcctttttcatcttttgtttcttttctttgtctttgtttcttggcggggtctcactatgtagttttagctgacctcaaactcatagatatccacctgcctctgtgtcctgagtgctgggattcaagatgggtgccaacattttatttttctacagctgcccacggcctgcccacagttgtagctctggttaggccagtgtctcaccattgggcagcatccctgttatcgtcctgggttcagtggcgattgaagaggcttgccttgcctgcagcagaaagtccacctctttagtctgggtttacacttagaccccagtaaaggctatggacaccttgatgtatgtcaacagctttagacacactcctgaggacaccatttgtatctactgcacagcactgcagtttgaattgctctctgtgagccttgtcttactctacttaggcctctggagacacgatttatgtctcatttacttcccctgaccatttcatagaatgacagacctgggatttgaacccatgtttttccaaagcagcattctttttttttttttttttttgacacagggtttcatgtaggccaggctagcctagaacttcttatatggtcgaggatgaccttgaacttgttccttcgtcttctgtttccctgggattacaaatccatacccagtgctaggactgagcccagggtttcatgcatgctaagtgtgcactctgtcaactgagccatgtccaggggtcagagagctgtaccctatgttgtgctagcccgactccctgacaatcagaagcctccgagctcccatccatcacttctccctcacggatacgatccttaacaaatgccaaactggctgggcttggtgttaccacctgtcatcccaacagctctcgaggttgcggcagcctgagtaacacagccatgcttatgatgggtccctgggtttgatccttagccatggggtgggatgggagccaatgacatactgctgctagctgtccatatgggccacactgtctgactcctcccactacctcctggcggagtggggtgataggtgtcatgtttggccatgtgaacaggtagagattggggtttggaatctatctggagccagaatttccaggtttgcctctcaggttggctacttctgctttgtggccctgccttagttcaggtatgtgatcttgttcaatcttggttgtcaagttgattggatctaggatcaactaaaagatgcctcttttcttcctttcctttcctttcctttcctatcctttcctttcctttcctttcctttcctttcctttcctttcctttcccttcccttcccttccctccctccctccctccctccctccctccctccctgcctcccttctctcctctatttctttctttctttctttctttctttctttctttctttctttctttctttctttctttctttctctctctctctctttctctctctctctctctctctctctctctctctctctttctttcttcctttctttctttcaaaggatgaatactgaaaggggaagaccctgtgtgagaattggcagcatcttctggctgtagcccagaaacaaagagggagacgcagggttccttccatgcccaccttcacctgctcctggtgatggtatctagtctgttgctggctggcaccagccaaccaagcttcttcaggtttgcaacttcaactgaagacctgtggctcccaaggcatccttcagacctttctgagcacactggtactcatggtatctggtcttacagagagacaaccgggtgaccagtctccatggcacccagactccattgttggactacccatcctggatagtgtgagccaatccaataagccgaccccctttcaaacttttaagtgaattcttttttttttttttaaagatttatttatttatttatttatttatttattatatgtaagtacactgtagctgtcttcagacactccagaagagggcgccagatctcattatagatggttgtgagccaacatgtggttgccgggaattgaactcaggacgttcagaagagcagtcaatgctcttaaccgctgagtcatctctccagcccttaagtgaattcttatttttggttaatatctttaatgtggtacatattaacaattttaatttttaagagtttatttttattgttcctaattgtatatgtgagtatgagcctgtgtgtgaataaatgctcatgagtacaggtgcccacagaggccaccaaccttggataccggggaagctggcattacaggtgactgtgagctgcctgacatggctgctgggaactgaactcaggtcctctggaaaaatagcactctgctcttaaccaaggggtccctctccagactattccctaggtttccttcctctgagaactgtgacggatataatcccactgtaaatcaggctgatgcagtgaacctgtgcccttcctctaggctgagctgttggtgctctggcagagagacaatccctttaagggattctcaaaccactgccaaggtcacacagctagctgtcacctcagccactctagaggttgagccaggaagatcacaagttcaaggtctgcttcagctgtaggatgagttcaaggctatcccgggcaaatcagtgagactttgtctcagaataataattaaaaaaaaaaaaaagtggggggagttgggagctgggctatagctctgtggatgaagtctatctagcatgtgggggactctagcttcactctctaataaaccaagctccaataaaaagataaaaagacagcacaattaagaaattgtcctgaattttgagccctgatcagtcacttgcaaagaccataagctctggttaagagactgtcccaatggtccacttgctaaagtcacaaagggagtgttgttggaaggtcataaaactcttaaaagttaaggtctgggactggaaagatggctcagtggttaagagcactgactgctcttccagaggtcctgagttcaattctcagcaaccacatggtgactcacgaccctttgtaatgggatctgatgcctgtctgtgtgtctgaagacagctatagtgtactcatatacataaattaaagaaataaataaaaaatatttttaaaaaaacgttgaggtctttggaggaggtctccctgtgggagccattttcttctctttcccttggttctgtgctgatactataaagcaatgctaatgctgcaaccttttatttaatacagttccttgtgttgtggtgaccccagccataaaatgcttatttattgctacttcgtaagtgtaattttgctactgttatgaactgtagtgtaaatgtccgtgttagccagtgttcttagacaatcctttagaaagggtcattagacgcctaaagaggtcatgactttctttgagaaccagtgccataaggagtttctttaccatgcatccccattatagctcatggtcttgcctgtgtcccaaagtcatgaggccactcaatcaggttggaaccccccaaatcacaaaccagccaaagcttttctctttctgattagatcatctcaggtgctttgttacagtgtcagaaaactaacaatggtatttccagtctctattgctatcttttgcatctatctatggcaggataaggtcaacaaaaatttcaggacaaggcttatacttaaaaaatgtaaacagacttaaacagagtagattctatgatgaaaaaaagaaactgttctcagcatgtatattgctcactaacagtcagctcctggaggcagggtttaccagggagcaatgagatcttatggatgtggcagctctgcacagacacttgccatcattattagagtatattagcttcagtgtggaagatggacttaaagaagttccagcagccaggtggtgacggcacacacatttaatcccagtactctggaggcagaggcatgtggatctctgtgagttcaaggccagcctggtatacaaagcaagatccagtacagccagggctacacagaaaaacagtttcaacacacacacacacacacacacacacacacacacacacacacacacacacacacagagttctagtagggccctgagggaggcaggggtgcaggacataggaactctagttctatcaagagtaatgtgttggggctgtagagatgtcgcagtagttaagagtgtttgttgttcttgcagaagattgggcttagtccccagcacctacatggtggttcacaactgtttgtaacttaactccagttccaggggttccagcatgtagtgtacatatatacacaagcaggcacaacactcatacacattaaaacaaatgtaagagggagatgagtgagtgtggatcgcatctttggaaagggagggagttctctgctgggggggagtgaattccacgcgagtgcggaatttttgttttttgttttttgttttcaatgcagggtatctctctagctctggcttatgtggaactcactgtgtagatcagggtagtcttgcattcacaaagatctgactgccttgagtgttgggatcagaagtgtgtaccatcactcctggctagtgtgtgtaatttttaaccccttttcctttaaaaaaatttttttttagatttatttatttattatatgtaagtacactgtagctgtcttcagacacaccagaagagggccacccccatgacccactcttacaaagaatatgagatggaattcctagttgtgaaaggaattctgacagtgcaggaggcagaggcctagctggcttcctgagggttcaatcctggtagaagaagagaaacaatttctgtggattatcctctgattgtcacacatgtgctgtgacacacgtacacacaaaataaacagagagatagaggagagataggtgatagatagatgatgaatagatggataatagttggatagatggatgataaa
>Sox2_DistalLCR_DHS24toCTCF25~inverted
gtgtgtgtatggttctaggagttgaactcagcaccttatgcaaggagggcaaccatcagtgagctacagtcccaccctctaagactagttttttaaaaaatatttattatttattatatgtaagtacacggtaggtgtcttcagatactccagaagagggagtcagatctcgttacagatggttgtgagccaccatgtggttgctgggatttgaaattcggaccttcggaagagcagtcgggtgcttttatccattgagccatctcaccggccctaagactaggttttaatgataaagtctactgctttgtcgctgttcatacaatagatgattgtatgcgttccagagctgtgataagatactgtgggcaagggaacttgtagaagaaagtttggggcttatgattgcagagggttagcatccacgaggtatcaatcaggtggcaggaggcagagaccatgccgggaatgagaggattctttcgaaacctcaaagcctgcccacagtgacacatcccctcaaacataaccatacctcctaatcctttccaaacagttccacccactgtggcccagtcattcaaatacaagggtctgtgggcccattctcactcccaagactcatgaattttgcattattgaggttggcagctagggcctcacacaggctaagtaagggctttgcctctagcggggcatggtggcgcatgcctttaatcccagcactcgggaggcagaggcaggcggatttctgagttcgaggccagcttggtctacaaagtgagttccaggacagccagagctacacagagaaaccctgtctccaaaaaacaaaacaaaacaagacaaaaaaagagctttacctctggctacatctcaaccagttatcactgaaggaagttgagcctccccgcacaggcctgtaattctagctacttgggaggctgaggtaggaggatcacaggttcaagcctagcctcaggtacagaatgagttcaaggccagttaccaggaaactctcaagattaaacaaacaaacaaacaaacaaaaagaggactgggcacgcagctcagtgacagggaagtgctgccgttggctcccatgtcagtattcacatcagatcaataagcctttgcattcctggggtcacttctccagaagttcagaggtgactgactccaggcacagcttccgttgcaggggtatgggtcttgaatgcatgtgtgtgttttcccctcagcctagttcactgctgttccccaggaatccctaggtgcccggtaataaatgcactcaattacttttagtaatattagtaaaaattgtaaggaaagcattctcagaagatggagatgcgaccgagccatagagtcaaagtcagcaatggagtctggtttgcaatcacagattgcgtctagctttcccacaggatatgtggaagtagacaccagggacctgtacagttagttctgcaaacaacttgccttagctcagcctctgcctttcatctcagctgaagagtctccctggacccatgatagacgcaaatataaaagcatcattctttctcatcccatcctgtttactcagcgagcccagcatccgcctaggcaccagcccacacgtcctctatattaagggttaggagatgttgggctcgcccagcatggctcctgcttccatccctcctctggcaggtctcagccagcagtcagaattcaccagtgaaaggctctgtctatcctagatctcctggggaggtgacacccggacttcagtgaatcaaatccaaagtgctttgaatgttcttaagtcatcaggatgctcacttagaattcagtcctcatctggggacagtgagaggcacattgagggagtagttctagctaccatgactggacagacacagggccagatttggcgtcttggaaaaggcggtgaaacagacccaccctggagcctctccgtgaatcaacgcactgtattccaccaagaagaacttctcccttcagctctaattcctgccccgaggatccatctgtactttgagggtatgcacacaggacagataactcactgtggctcaggaccttcatgctcagccctgaatgaatgaccctttcataaacggtggggtcctgtggacctatcaactcatcagaccttagctggggaaggaaccctaatagcagagagattgatgcagatataaaatgctttatcctctcctctcttctcttcaattcccttcctcccccacctcctttcccttccctttcctttcccccctctctctgtctctgtctgtctctctctctgtctctctttctctctgtctctgtctctctctttgttatggtgacaaaatgttttttgttttgttttgagacaggacctcattctgtagcccatgttagcttcaaatgcatgatcctcctcttccaacctcctaagttctggcatgagaggagtgagccaccataaatgctatcaccatttatggtgatagcagttaatgcttaagtataaatatcttaacccaaaacacaatattactcttctcggtatctcatgattaactttctaatagattaaattgttaagtaagggcttcagagagatgacttgatgcttaagagtgcttgctgctcttccagagaacttaagctcagttccagcatccaccaggcagtttataactgtcgattgtgaattccaggctcaagagagctgataactcttatggcttcctcagagacctgcacttaagcaaacgtatccacacacaggcaggcacactcacatacacacacacacacacacacgtgtgtgtgtgtatgtatgtatgtatatgtatatatatttaaaaactaatgaaacattttctaaaagtccaattagtaggcagaagtaaaggtcaatagttgggtatgtgccttgcacacacacaggcaccatggattttgcccccacactggggaagccttttcatattatgttaggggtctgagtttgatgtggggagatacattcatcctttcagtagagccaaagtcctggtgaattcatgactgaatagtatgaaggatgcatcttcttgctacctacatcaaggattgtcttgactgaaaagacaagagagatgttgggatggagggtgcatggttgctatcccagcacttgtgtggccaaggcaagtgggttgttatgagttcaaggctagtctgagacacttaggtcaaatcctgcctcacagaagaaggacaaggggacactgtggcagctgccacctgatggtgttggcacaggcctctaagcctaccacttgggaggtataggcaggagggtcaggagttcaaggctacccttggtcaaattaaaatacaccagcctttgtataacccaaacagaagaagcaaagcaaagagcagtagcatgactgcacaggcacttatgaggccgaggaatgaaaagcacaggtttgaggccagcctagggtacatagaaagctccaggccagccaaggcaacataaggagaccctgctcaaacaaacaaacaaaccctcattgtactgggtggtttgctgaataaggaaacttatcccaatgtaaaggatgtatccagacatttcccatactccagtctcctctcctttcttatcccttttcctgttagcccctttgtttccaggcaatttggcttcagtttttcatgttacatgtatacacatgactttatgtatgaatacacacatatgtatacatatgatatcctatatctgtgtaaaattaagggatcagaagccctcagcaagtaaagtcccgagtgaatgtgtactgtggacacattgtgatccagccatgttggtgacaccaatgcctctgctccattgggaatggaaaagcctcagccaggagatgctcaagaggttgtgacaatgtttctttaggactgagtatgacttagcgactagtgtatgcaaagactagcaactacagcttcttcctcctcccaaatatttacagcccaagactgctcaactgcaaagacctactatggagactagactccccctgtgctgtacctaatagtagctgaggttccaggttgctggtggtagtaggtgcccttagttttcttcataccctcaccacccctagtcagggttctaggatccaagtttcatgggtcttggtgagctgagtatgagaatcaagtcagtttcagaaaaagacactcttattgtgattccaagaaaaacaattattattattattattttttttgttttggagacacatttcatgtaacctcggctggcctctcagtgaggatgactgaactactgatcttcttgctgtcctcacaacaacaacagcaacaactacacacacacacacacacacacacacacacacacacaataaggatatggtttcagaagcctgtaagactaacctttgggaggctgagacagtagcattacaagttggagaccaacttaagctacttggtgactttcagacctgtctgggccaccttgggagaattaggtcttttatgtattgtttgtttgtttgtttgtttgtttgcttacttttacttttaaatatatttttattgtgtttatgcctctgtgcttactgagagcagaagaggttgctggactccctggagatagactcacaggtgcttgtgagcagctagatgtgggtgctgggagcccagcttgattcctctggactagcagcaggtgctcttagccattaagccattgtcttagggtttccattgctgtgaagagacaccctgaccaaggcaattttgacaagggacagcatttaattgggactggcttacagtttcagaagtcagtccattttcatcatggcaggaagtagggcagcgtctgggcagacatgggactagagaaggagctgagagttctaaatcttgatctataggcagccaggatgagtacctcttctgccctgggtggagcttaaacagatgacctcaaagcctacctccacagcgacacacttcctccaacaaggttacacctactccaacaagaccacacctcctaataatgccacttcccagggccaagcatatttcaagccaaaactgtctctctgtctatctatctacctacatatctatctatctatctatctatctatctatctatctatctgatatctatctatctatctatctatctatctatttatctatctatctaatatctatctacctatctatcatctagttgaagtggagtatcatgcagtcagctcaggctaaccttaaatctttctatgttgatgaggttttcttgaatacctaatcctctgtgtctacttcagaaatattgagattaccagagtataccactacacttggctgagactctgcctcaaaaaaacaaaaaccaaaacaaaaaacccaaaaaacaaaaaaacaaaaaaaccccaaaacaaccaaacaaataaaacaacactaccaccactaccaccaccaccaccaccaccaccaacatcaaaataactaatacaaggaagggctgagggcagaatttagcagtagggagctcaccgattatgtgcagcttcctagactcaatccctagtgttgtaaatgaagggatcaagtaactatagaataaaaattaaaaggaagctaaatatctggattcaatgctatccatcaatatgattggcagttaccacaccaatcaactgactcgcttttgaaactcttccttattttatgtatcttttagagactatttttcctgtaatatttttgtctatacaaggtatgtgggtccagccaggcatgggagagtacacctataatcctagcactcaggaagcagtagcaggagggaggccgtcatggtttacacagcaactttcaaaccagccaggcctgcatcatagaaaaccaagagaagatggtccaggacctagcagtcagcatgctttatacagatgcttggtggtgggatgtggcatccgagctgaaggtgaaggtgagagaatctccttttctttctggcacacacttttggaactgatggattctgggaaggcagggggcagaatggctgtaaaatctgtgcctaggtctccttaccacatgtcaccacgtcctactcaaagcctcctttgtagactgagaaaatagctcgtgttttacagattccgggttcagagtttttggggtctgtttcttcttcgagtccctacacaaaggttggcttccagtgtgtgcagacctctgttgcctctgcagctccttttcttagactcagcagctagcacccttcagccctcattcataaagtccaattaggagacaagagatgtcaggagtagactctgcaagtgggagcaaatagacccgcacattgtgacttctctcgaagggccgcgcgtctcctctgggcttgttttcagtcccattgtcggatgattacatggtcttttataatttctcatcgacagaatggagctatttgcttgcggatttatttgaaagacacaggcttatgcaaaagaaaaacagaatcgtggtgaggtagaatgatatttcagggcagcttttctcagctcgccttgtttttttttttttttttaaacacactaagagaacataatttgtaataacggctcttcagagattagatatgccagtaattcagtcttaacgctatatatgagtttgttattcatataattacacttatcaatgctgtaattcatttttatataaaaaggagcgctcttacatgcattttgttttcagggcgtacacagtccatgatttcattttgacaatattccttttaatagcgtgaggcataaagtgtggcttatggagcaccttcacatgtctaaggcctcgctttcttgaaatgtccttgaaatctgaaagaggttaaaggtccttcagcttcctgccttgacgatcgatcatccctaaccctgtgcgtatcctcctctggccttcaaccttttatttgcccatttttagactcagcttaaagtcccctcagcgttgaagccttcctgaagcaaactaagtgaccttagtcactgcagtacaaaaccaattaaccagccagtgagatgcaggctcagcaggctcagcaggcggctcacagaagtctgacaaactgagttcaatccttgagaccgacatttcagcagccaggtgtcgcgctgtggtggtagtggtgacagcagatctgtagtcctagggcgcctaggcctggagctactggtcttttgctctgactcctgtgtgctgggataaaggacatatgtcaccatgcctacgctgttttacctgaatatatagaagtagttgcacattataaaaaagaaaaagaaggtaggtgtgactgcacatacctttaacctcagtacttgggaagcagaggcaggctgatctctatgagttgaaggccagcctggtttacataacaaccccctctccacatcatgccaagcccccaaaccaaacccaacaaaagaaaagaccctgaaacctaactgacaattttcactaagttgcatcttggccctttgggtagaattcatttgccagtaaggatgtgtgggggatgtggagaccaacctggtagagttagaagtgagagacagagaggagccacaagctctggtgactccttgaagactcctgatcagaaggttcacagtgtgatctgatgtggcaacacaaaggatccaaggcagggggtgtgaggaggggtttgggggaggagggggtggctgcttcctctctcttcagggagatgtcaacaggggattggaccctccccccccccacacaccccacccccccactcctgggcaggctcctaggcaggtgagtcagactctgctaaacaacacctattgcatccccatttgcccttgaatatataaacataccctaaatgactaaaatgctctatataagctcatgtgataaacaataaaattagggctggtgagatggctcagtgggtaagagcacccgactgctcttccaaaggtccagagttcaaatcccagcaaccacatggtggctcacaaccatccgtaacaagttctgactccctcttctggtgtgtctgaagacagctacagtgtacttacatataataataaataaatctttaaaaaacaaaaacaaacaaaaaaacaataaaattagatctacactctgatgctggtcgccagagtctgaatgccgagcattgcagactccatctcatttactcccccacttcctgttctctgttcccatggggatagacctcattcttgtgctggagtcagctcctggcctcccccttgctgatgctgtgtttggtactaggcagctctttctatttctggtcctctgtggtgaacactggccttcagaaccacataggagtggagggtggggattgcaagcttgtacaaccactctggaaatcagtctggcagttcctcagaaaattggacatagtactaccggaggatcctgcaatacctctcctgggcatatatccagaagatgttccaactggtaagaaagacacatgctccactatgttcatagcagccttatttataatagccagaagctggaaagaacccagatgcccctcaacagaggaatggatacagaaaatgtggtacatttacacaatggagtactactcagctattaaaaagaatgaatttatgaaattcctaggcaaatggatggacctggagggcatcatcctgagtgaggtaacccaatcacaaaagaactcacatgatatgtggatattagctcagaaacttagaatacccaagatataagatacaatttgcgaaacacgaaactcaagaacaaagaccgaagtgtggacactttgccccttcttagaattgggaacaaaacacccatggaaggagttacagagtcaaagtttggcgctgagacaaaaggatggaccatctagagactgccacatccagggatccatcccataatcagcctccaaacgctgacaccattgcatacacaagcaagattttgctgaaaggaccctgatatagctgcctcttgtgagactatgctggggcctagcaaacacagaagtggatgcttacagtcagctattggatggatcacagggcccccaatggaggagctagagaaattacccaaggagctaaaggggtctgcagccctataggtagaagaacaatacgaactaaccagtaccccccagagctcgtgtttctagctgcatatgtatcagaagatggccttgttggccatcagtggaaagagaggcccatcggtcgtgcaaactttatatgcttcagttcaggggaacgccagggccaagaagtgggagtgagtgggtaggggagtgggggagagggtatgggggacttttgggatagcattggaaatgtaaatgaggaaaatacctaataaaaaattaaaaaaaaaaaaaaaggagtggagggcgtagcccccaaagcttgggttgtacctgatgcccaaaccaatgtgtttgctcctggattctgaacccaaagtttccagcgtctttcccagttcccactcctgcctttctctgggattccttctggttttaccactcggactgtgagatgaatagctgttgtcatttcccatggtgccaaaggacctgacatctgtaatccagcacttgagaactgaggaagaagaatcttgggttcaaggacaacctgagcaatgaagcaaggctggtctctaaaaataaaacaaaacgaaacaaacaaaccaaaaaaaaaaaaaaaaaaaatcactaccgaaaaaccctgcttttatctagttatggctgctctagcttgtaatcacagccccagggaagtggaggctagaggcgtgagaattcaaggtcacccttagctacctaggtgcaggatagcctgggctacataagacctatctaaaaagaacccaaaaaaccaaccaaacaagacgttactttctcaagagaggggagggcaagtgtggagggagagatttggagaaagtaaggagcagagccccaggggtttcggggaaggtttccttgagccagcctggggtggggtcttgtatgagcaaggtatatatttggggaggggggctggacttcagtgtcagagagcatagaagcacttggcatatgcttgcatagagagacagacagacagtagaggttgttgaatgtaacaataagtgggagatttcaaattgcaagggcaggagagatggctcagtgcttaaaaagagttgcttcacagcctgacttgaatttgacccatgaaccaatgtaaaaaccttcatccaacagtggaagttggagatgagatgttcaagggccacctagcctggaatatgcagaagcaacaagagagccagaccctgcttccaaacaaggtggttcgagacaactctcgaaaagtcctcatctgccaggcagtggtggcacaagcctttaatcccagcacttgggaggcagaggcagaggcaggtggatttctgagtccgaggccagtcttgtctacagagtgtattccaggatagccaggggtatactgagaaaccctgtctctgtatagctctgtctcgaaaaaccaaaaaagaaaaagaaaaaaagaaaaaaaaaaaacagaaaaagaaaagtcctctcttatatttgtgtacccattctcactacacacacacacacacacacacacacacacacacacgcgcgcgcacatgcactcatgcacgtacacatgcgaaattctccttttttctcttcctagctatgctataaaccctgaaaggtcgaagttcatcttgtatcttcttagggaatagcacaatgcctatcgaactgaaatgctaaatgaatgtgatgaatacgcacaagaatccatagacgttctcataggaaacagcacagacaaaaccaagacagaaatactccctgattattgaattctctcacctggcttgccatctttctcttcaccagctaacacatgtggcactttcaacaggtgtatgacacctgaagctaaatgattcatccacctgatgatcatacaagggtcttcctttatccgtggagaccaccgagaccaacagacaaggcctgaaactgtatgatgaggagttaatttacaaattggatacaataagcctacaactcagagaaaaaaataatgtattataacaaaatttacataaatatgatccctccttccttctattttattgttctatacatatctacaatctccagctgattacagataaatgaactgacagaaaagtagacgtagataaggaaaaagggagatggctatgtaacctctcagttgcaattctgtggataaatgaaagtatacttatgttattatgttacctgccattacagacatttatgttgcttcctttcctttcctttctttttttttaagattgatttatttattttatgtatatgagtacactgtagctgtacagatggttgtgagccatcaaatagttgctgggatttgaactcaggaccttcagaagagcagtctgctcttgactgctgagccatctcaccagcccttcctttccttttcttctctttttgaaacaatgtctcacgtagtctgttgtcctaagcaagaaggtaggtacctgtagttgtcataaaaaatatatattttagcttggcaatggtggtacatggctttaatcccagaacttggaagaggcaggcagatctctatgactttgaggtcaccctggtctacagagcaagttacaggatagccatggctgcacagagaaaccccgtctcgaccctccacccctgcattatgttttattatgctgagggtcatcacacaaggttaacttcctaactatgtcctaagcctatctctccaaggctgctcacccgtgtgacccgtcttaaccaaccaaagATAACTTCGTATAGGATACTTTATACGAAGTTATTGCAGCCCCCTCCTCATCTGGCTCGGAAAGCTGGGTGTGGTGGTATGCATGGGCAACCCCAGCTCCACGAAAATGGATGCAAGAAGATCATGAGTTCAAAGTCAGCTTCGGGCCACTTAGTGAGTTTGCAGTCTGCCTGGGTTCCTTGAGCCCTATTTCAAAAGAAAAGAGAAGACCCTCAGGCCTGGTGAAGTATCTGACGCACAGAAGAAAAAGCGCGGCAGGTCAACTAGCCGCCAGCAGGAGGCGGTGTGGCAAAGCGGACTGAGCCTCAGTAAGCCAGATCCACAGAAAGGGTCGCCGCGCGCGGCTCCAGGGAGGGGTTCTCCCACGTCCCTGTGATCAGTTCTCAACACTGCAAACAAAGTGCACAAAGGCTTGTTTTGTTAGCGGAAACTGCGGTGAGCAGGCAGAAAGACAGAAACACCAAAGATAGTTCCTGCATCTGCGCATCCTGGAAAAAGTAGGAAAATAAATTGGGCCCACATGCTGGGCACAGCAGCCACTTGGGCAAGAGATCAGGAAACCCCGGGCCTGCACGAACCACTTATTGAGACCCTGCCTTACACAGCAAGAAACTTATATAACGAATGGGGATGCCACTCACTGGTGGTGTGTTGGCTTAGCACGCTGGAGGCCTTGGGTTAACCCCCAGAACCACAGTTCATGGCATGGGCTCACCTGGCAGAATACATTCGCAGTACTCCTCACACGCTGTCAGTCTCTCTTACCACTTTACCCTCCCAACCCTGTTCAGTACTGTGTCCAGTAAATATGTATCTGTTGAACGAATTAATGAATGAATGAACGAATGAGTGAGTGAGTGAAAACAATCTTGGATATGGTAGTGCTTGCTTGTCATCCCAGTACTCAAGAAGATGGAGCAAGAGGATTACCGTGAGTTCGAGGTAGGCTGGGCTTCAATAGTGAGCTCAAGGCCAGTAAAGCCCTTAATACAGTGGATGGGACGGGTCATGGTGACACACACCTTTAATTCCAGCACTGGATATTAAATAATTGAGGCCATGCTAGTCTACAGATTGAGTTCCAGGACAGGCCGGGATGCACAGAGAAACCCTGTCTTGAAAACACCCCCAAAAAATCAATCCAGTAGATGGAATAAAGTATTTTGTGAATGATCTCAAACTCCTGATTGTCAAGGTTCCCCTGGCATGAATGGTCTTTATTGTTAATAATAGTTCTTCTCGTGATCAAATATATACCTAAATGATCTTAGTTCAATGTATCATTCCTTGGCCAGATGCTATGGCTCAAACCTGTAATCCCGACTCTGGAAGCTGATTGTTTTGAGTTTGGGGCCAGCCTGGTGAGTTCCAGGACAGCCTGAGCTACAGAGAGAGAAGTGTTTGAAAACAAAACAAAACAAAATGTATCAACAACCTTAATTAACATCTTCATTTCATGGTTGGCAAAATAGCCTAGTGGGTAGTAAGTATGCTTGCCTAGGAGACAGATGATAAGAATTCTATCACCACGAACAAGGTGGTGACAAGGACCCCAGCAAGTTGTCCTCAGATCTCAAGTGTCATGGTTCACACATGTCCATCCACCCACACACATACACCACAAGTCATTTTAAAGGATTAAAAACTTGAATACAGCCGGGCGTGGTGGCACACACTTTTAATCCCAGCACTTGGGAGGCAGAGGCAGGAGGATTTCTGAGTTCCAGGCCAGCCTGGTCTACAGAGTGAGTTCCAGGACAGCCAGGGCTACACAGAGAAACCCTGTTTTGAAAAACTTTTAAAAAAAAAATCCTTGAATACATATGTGTATGCATTTTAAAGTCTTTATAAAATGTCTAAGAGATGGACATGGTGGTGCACATTTTGAATCCCAGCACTTAGGAGGCAGAAGCAGACAGATTTTTGTGAGTTTGGAGCCAGCTGGGTTTACTGGTTTACAAAGTGAGTTCTAGAACAGACTGTTACAGAGACACAAAACTTCCCTCCACTAAAAAAAAAAAAAAAAAAAAAAAAAACCACCTTTAGCCAGGTGGTCATGGCACAGGCCTTTGATCCCAGCACTTGGAGGGCAGAGGCAGACGGATCTCTATGAGTTCCCGGCCAACCTGGTCTATAGAACAAGTTCTAGGACAGCTAAGAAACCCTGTCTCAAAATAAACAAAAAAGAAAAAACAAAAATCTAAATCTGCCGGTATTAAAGTCTCCTTCACAAGACCTCCAACCTTCTGGGTGGTGAAACCTTGGCAAGGGGTGGGTAGTTAGCATAATGGGGCTAAATAAATAACAATGACAGTACTTGCCCTTAGCAGAGTCCTGGGACTATGCTAAACAACTTCCTGGGTAACAGCCGGGAGGGAGGTGTCATTTGAGTCCCTTCTTCTGGGAAAATAACTTACTCAAGGTCAGACGTGCGGGGCTTGGACTCCCTCCCGGCTCGGTTGCCAGTCATCCTGGCTCGGACTCAGTCTTACGCCTCTTCCTGACTGCACCTCCGAACCCAGGTTTTCGTTGGTGGAGACAGGCCTGGAGACAACCCTTTGCAGCGACTTCTCCTGAGCTCACAAGGCAAACTTAAAATGGAGAAACTCTTAGTCATTTTGTTTTGTGAGAAGCGGAGACTCTGAGCTGGCCCTGAGCAGGAACTTCCCCAGGCACCAGGTGACTTTATAGCTGGACACAAGGAAATTATCTCACTGCCTTTGGCAAGCTGATGATTTATAGAGGAAGACAAAAACATGTACGTTGGGTGGGTATGGGGGACTTTTGGTATAGCATTGGAAATGTAAATGAGATAACTTCGTATAGCATACATTATACGAAGTTATtctgcctgcctctgcctcccaagtgctaggattataggtgtgtgccaccaccactgctcagctaatacatgattatgtaatagtttgtttgggcataaagtctagaatacacagaaactataaagctataaatgcagtatactctgggcaggagcaatgagctgctggcttcagggaatggtggaggtgagtagagtcgcccccccttcccccatgaagtttgctttgggtttgtaaacctgttgctcccttcccttccctccttccctccctcccttcctccctttccctctctctttctctgtttctgcttctctgtctgtttctctgtctctgggtgtggagggggagggagagggagagggagagagagaaatcatccaggctagaggacagtttgtataattctactcaggatctcactaagtagtccaggctgtccttgtggtcactatataatacaagcttggccctgaaggacggtgatcttcctgcctcagctactaattggctaggattataggtgtgagccaccacagcaactgtgttactttaaaaaacaaaataaaaaatggtcaagtccttccttccttccttcctccctccctccctccctccctccctctctccctccctccctctctccctccctcctccctccctctctccctccctccctccctccctctctccctctctccctccctcctccctccctctctccctccctccctccctccctccctctctcccttcccctctctttctttctttctttctttctttctttctttctttctttctttctttctttctttctttctttctttctttcttccttccttccttccttccttccttccttccttcctttctgcatttctgcatttctgcatttctgcatttctatgtagttctggttggccttgaacccacaatcctttctccccaggtactgggattacaggtgtgtcatacctgacaaggatcgtattttattcagggaacgtgtccaggtagcagacagtaaagcaccgcccccctcacgggagaggcactttcctccaggttgtcttttagtcataagtctgggttgttctcaccatgaatgcgcatgacaggcaggctgacgaggtcttggcagcccttagccggaggcggctctggcggagaggaagcgagctttcctctcccccaggccgaccctcctctgccttcctcacattcttccactgtctgggtcatgctgggactggccctgcagtctcaggcatcttgggctctggcattgtccccaggttagcgtctctcacccaggtgtccttgaggaagctccttggagacttgttttcctcctgccttggtgaagctcttgatcctgagcagctgaaagcgagctgcaaaggctcccgttcggggacggtgttaatattcttcatacctcgagcaggtcaacagcacgtgtctaatgtaaagtaatttattctgttagtctcttggtttcctgctgccaggaacccctggcatatggcgttcccgtaaggcttggagacggagagggaattctgggcatagcaaggcatccgcattcattgatatgtttagtatcttggcttgaggatgaaattctaaacctcggtctcagtggctctcagctgtgggatggtaaagtatcttcccaagtctgctgcagtcactacagtgatgttgggactcagagtcgctgagccttggcttggagacctgataagggcttgtaagagtagtacctcagtctccctaaggcctgcctggagttctgcactgcaactgtgtccgaggagtctcccttatatgtttatttacgatgttttatttgtgtgcatgtgtgtataaatgactgtgtgtgtgtgtttacatgtacatcaagtagtttacatgtatatcatgtgtggatgtcagagcaacttgtagtagttgatcttgatggcacttaaaaaaatcaatcagtaagttgataagttatgtgtgtgtgtgtgtgtatgtttagagcatgtgtggaggtcaggagacatgttttgggtattagttctcctagtccaccataagggtcttagggattaaacaggtctcttaggcgtggtggtcctaagtcacctcactggtccttcttttttgaaacagggtctcattctgtacccttggctgactgagaaccggatgtgtagaccaggctgaccataaactcatagagatctgactacatttgcttactgaatgcaaggattaaaggtgtgtgccatagtgctggtgtgtgtgtgtgttaggaacttactttttttttctctttttctgtagagtcttgtgtgtcccaggctgttcttaaactctccacgtggtcaagggtgcccttgaattcctgattctcccatttctacttggggttacaagcgcgtatcaatacgctggggactgaacacacggctgtgcgcatgctccacaaacactccatcaaatgagatgtgtccccagcttccttttgtctttgttttagaaacagtatgtcactgtagctcagtcaaagctggcttttaaatcctggttcccccaaccccacctccccagggctgagatggcaggtgtgtatcaacacacccagacttatgcctgtgttcctgccttctcccatcttgtggaattgttatgacgttttggaagcaaaagatagtgtgctcccttggcaacaggacaggtaaaatcccactgtgagtggcactttttctcacactaagaactcttctaaagggagggtgttttcttaacacctcctgtggctggaccgagcagggaggactagccttggccttggaggttttgtctcaagcatagctttataatcatcactagactgcctcatttacagggttgaacttctcactgtgctgccaagttcacacagtaggggtttgcttggtcagaggttctgcatggggctgacggtttcctgtatagagagagaatagaaggagtggagatcagtagagactctgggcatggggatgactaatggaagtttcttatgtgtctgtagtagagaacttccttcttaaggccaaggataggttatttttgcagtgctgggattgaactcatgacctcgtgcatgcaaggcaagtgatcgcccattgagtcacatccccagtccagtcaggattagctctgtgtactatagcaggaacccttttgttgagcttagtattaatcacaagattgcttggctagggcaagatgcaaggccattggcagctgagagcttggggcctttttcatcttttgtttcttttctttgtctttgtttcttggcggggtctcactatgtagttttagctgacctcaaactcatagatatccacctgcctctgtgtcctgagtgctgggattcaagatgggtgccaacattttatttttctacagctgcccacggcctgcccacagttgtagctctggttaggccagtgtctcaccattgggcagcatccctgttatcgtcctgggttcagtggcgattgaagaggcttgccttgcctgcagcagaaagtccacctctttagtctgggtttacacttagaccccagtaaaggctatggacaccttgatgtatgtcaacagctttagacacactcctgaggacaccatttgtatctactgcacagcactgcagtttgaattgctctctgtgagccttgtcttactctacttaggcctctggagacacgatttatgtctcatttacttcccctgaccatttcatagaatgacagacctgggatttgaacccatgtttttccaaagcagcattctttttttttttttttttttgacacagggtttcatgtaggccaggctagcctagaacttcttatatggtcgaggatgaccttgaacttgttccttcgtcttctgtttccctgggattacaaatccatacccagtgctaggactgagcccagggtttcatgcatgctaagtgtgcactctgtcaactgagccatgtccaggggtcagagagctgtaccctatgttgtgctagcccgactccctgacaatcagaagcctccgagctcccatccatcacttctccctcacggatacgatccttaacaaatgccaaactggctgggcttggtgttaccacctgtcatcccaacagctctcgaggttgcggcagcctgagtaacacagccatgcttatgatgggtccctgggtttgatccttagccatggggtgggatgggagccaatgacatactgctgctagctgtccatatgggccacactgtctgactcctcccactacctcctggcggagtggggtgataggtgtcatgtttggccatgtgaacaggtagagattggggtttggaatctatctggagccagaatttccaggtttgcctctcaggttggctacttctgctttgtggccctgccttagttcaggtatgtgatcttgttcaatcttggttgtcaagttgattggatctaggatcaactaaaagatgcctcttttcttcctttcctttcctttcctttcctatcctttcctttcctttcctttcctttcctttcctttcctttcctttcccttcccttcccttccctccctccctccctccctccctccctccctccctgcctcccttctctcctctatttctttctttctttctttctttctttctttctttctttctttctttctttctttctttctttctctctctctctctttctctctctctctctctctctctctctctctctctctttctttcttcctttctttctttcaaaggatgaatactgaaaggggaagaccctgtgtgagaattggcagcatcttctggctgtagcccagaaacaaagagggagacgcagggttccttccatgcccaccttcacctgctcctggtgatggtatctagtctgttgctggctggcaccagccaaccaagcttcttcaggtttgcaacttcaactgaagacctgtggctcccaaggcatccttcagacctttctgagcacactggtactcatggtatctggtcttacagagagacaaccgggtgaccagtctccatggcacccagactccattgttggactacccatcctggatagtgtgagccaatccaataagccgaccccctttcaaacttttaagtgaattcttttttttttttttaaagatttatttatttatttatttatttatttattatatgtaagtacactgtagctgtcttcagacactccagaagagggcgccagatctcattatagatggttgtgagccaacatgtggttgccgggaattgaactcaggacgttcagaagagcagtcaatgctcttaaccgctgagtcatctctccagcccttaagtgaattcttatttttggttaatatctttaatgtggtacatattaacaattttaatttttaagagtttatttttattgttcctaattgtatatgtgagtatgagcctgtgtgtgaataaatgctcatgagtacaggtgcccacagaggccaccaaccttggataccggggaagctggcattacaggtgactgtgagctgcctgacatggctgctgggaactgaactcaggtcctctggaaaaatagcactctgctcttaaccaaggggtccctctccagactattccctaggtttccttcctctgagaactgtgacggatataatcccactgtaaatcaggctgatgcagtgaacctgtgcccttcctctaggctgagctgttggtgctctggcagagagacaatccctttaagggattctcaaaccactgccaaggtcacacagctagctgtcacctcagccactctagaggttgagccaggaagatcacaagttcaaggtctgcttcagctgtaggatgagttcaaggctatcccgggcaaatcagtgagactttgtctcagaataataattaaaaaaaaaaaaaagtggggggagttgggagctgggctatagctctgtggatgaagtctatctagcatgtgggggactctagcttcactctctaataaaccaagctccaataaaaagataaaaagacagcacaattaagaaattgtcctgaattttgagccctgatcagtcacttgcaaagaccataagctctggttaagagactgtcccaatggtccacttgctaaagtcacaaagggagtgttgttggaaggtcataaaactcttaaaagttaaggtctgggactggaaagatggctcagtggttaagagcactgactgctcttccagaggtcctgagttcaattctcagcaaccacatggtgactcacgaccctttgtaatgggatctgatgcctgtctgtgtgtctgaagacagctatagtgtactcatatacataaattaaagaaataaataaaaaatatttttaaaaaaacgttgaggtctttggaggaggtctccctgtgggagccattttcttctctttcccttggttctgtgctgatactataaagcaatgctaatgctgcaaccttttatttaatacagttccttgtgttgtggtgaccccagccataaaatgcttatttattgctacttcgtaagtgtaattttgctactgttatgaactgtagtgtaaatgtccgtgttagccagtgttcttagacaatcctttagaaagggtcattagacgcctaaagaggtcatgactttctttgagaaccagtgccataaggagtttctttaccatgcatccccattatagctcatggtcttgcctgtgtcccaaagtcatgaggccactcaatcaggttggaaccccccaaatcacaaaccagccaaagcttttctctttctgattagatcatctcaggtgctttgttacagtgtcagaaaactaacaatggtatttccagtctctattgctatcttttgcatctatctatggcaggataaggtcaacaaaaatttcaggacaaggcttatacttaaaaaatgtaaacagacttaaacagagtagattctatgatgaaaaaaagaaactgttctcagcatgtatattgctcactaacagtcagctcctggaggcagggtttaccagggagcaatgagatcttatggatgtggcagctctgcacagacacttgccatcattattagagtatattagcttcagtgtggaagatggacttaaagaagttccagcagccaggtggtgacggcacacacatttaatcccagtactctggaggcagaggcatgtggatctctgtgagttcaaggccagcctggtatacaaagcaagatccagtacagccagggctacacagaaaaacagtttcaacacacacacacacacacacacacacacacacacacacacacacacacacacacagagttctagtagggccctgagggaggcaggggtgcaggacataggaactctagttctatcaagagtaatgtgttggggctgtagagatgtcgcagtagttaagagtgtttgttgttcttgcagaagattgggcttagtccccagcacctacatggtggttcacaactgtttgtaacttaactccagttccaggggttccagcatgtagtgtacatatatacacaagcaggcacaacactcatacacattaaaacaaatgtaagagggagatgagtgagtgtggatcgcatctttggaaagggagggagttctctgctgggggggagtgaattccacgcgagtgcggaatttttgttttttgttttttgttttcaatgcagggtatctctctagctctggcttatgtggaactcactgtgtagatcagggtagtcttgcattcacaaagatctgactgccttgagtgttgggatcagaagtgtgtaccatcactcctggctagtgtgtgtaatttttaaccccttttcctttaaaaaaatttttttttagatttatttatttattatatgtaagtacactgtagctgtcttcagacacaccagaagagggccacccccatgacccactcttacaaagaatatgagatggaattcctagttgtgaaaggaattctgacagtgcaggaggcagaggcctagctggcttcctgagggttcaatcctggtagaagaagagaaacaatttctgtggattatcctctgattgtcacacatgtgctgtgacacacgtacacacaaaataaacagagagatagaggagagataggtgatagatagatgatgaatagatggataatagttggatagatggatgataaatagataaaatagattcatagatgataggtgatagattgataaatgatgatagattgatagatgaaagatgattgacagatgatgataggtgatagatggtagatagattaacaaaaagaatatctgacagaagcactctaaagaaggcagtgttttctctggtccacaggtgaggcttcagtccgcagagtggaaaggcatggtaggagcacgaggcagctggtcatgtggtactcacagtgaggaagcattgggagatgaaggctggtgctcagcctctcctttttactcagctcaggacccccatccctcgaatggcgccacccacatttccctgttcagtgaaaagcattctgagacaccttcacggacatactcggggatgtgtctcctaggtggctgcaaatctaatcaagtcgacagtgaggaagaagcactacccaccaccgtgaatacctgtcagccagtgggtcacaggtgtgagtcactgagcaggaaaaggatgcttgtgaagccgtgcaaagatggggctggaacggtggattgctggttaagagcactggtgttcttgcagaggccctgagcatttccagtgtctacatcacgtgactcccagctgcctggacctccagatctagaggaccagaacaagaggaccagaacaagactggctctaatattgaattgaatttagaagattacccctcatattgtaaaaccaagtagtcagacacaagtaacaaaagatacctgtggttttatgttcattttgagacgggttcccaagtagtccagactggccttgaactcactgtgtggctgagaatggctttgaatttcttgttttcctgcctctttctcccaagtgctgcgatcacagacatgtagcggcacaccccgtttatggagagctggagattagatccagggccttgtgtatgctaggtaagcactctaccaagtgagtcacgtccccagcccaagacatctggtttgaaccagatcttttcattaggttaagcaggaaggcagcttgcaacacatgcatgggaagtgtgccatcttggtttaatgagtgggtttctgcggattgttgaaacacttcaacttccttaacccagtatctgatgaaggagcaaggatagagaaattaatttaccacacactaattaaaggggggtgcgcactgtatacacagtgaaagtctctggaataaatatttgataaacagtatctggcaaattaaaaacccgaaatgttaaattaaatgcaaattaaaaatctggaatgttaaattaattaaatacagaaaattgcatcaaacagcattacaagtcttagttaaatcagggagcctcgctcccagcctcacgtcgcccctttcgcagtctttattcacctgttgggaataaataagtcacagccgcagtgcagtttccatgaatttacatgtcgtgctgcgcagtcatttctggggagacttgagggaggaaactaagtagggaggagaatggacgttctactcatgtggacaaaaagctgaaagatttagccaaaccctgaatcctcttctctcttgagataagcacctgtaagtttgtttgtgcaaagggttccccaggtacagtgattcccacaacctactggccgagcatgtgtctggccagagcagaaaaatcagtgcttagaccaaccaggctcagagtgaccctcaagactagccttaggctgtgactttgctggggaaatacccaagaggctaaatcctgtgatccagtagaagggtcagctagtggcagatcacagcggcttcttgggtctctggagagatgctttctgtcattctgtcattgtacacttggtcgagacagcatcaatcttggctggccctttgtgggtttttggtttacttatttgcatttactgtagccttgcggatagagcatagggactcttgtcaggttggcgctctgccctgaactacacctcagacttctctgaatttcaaaatcgtccctgtttgtgatgcctcacggcactatgggtaggacacagtgctttgcagattgagtctcacttctgcaagttaacctgaattctaaagctgtctgaaatcactcagttgaacttcctccctcttccttccttgtttccttcctcaccctttctccctttccctatccttttctccttctctcttgtctcttctccttacatccatgctttgtggtaggaggacaacttgtagaagccaattctctctttccaccactgggttctggggattagattcaggtttgtgggcagctgcctttacgggctgagccattacactggcccagaattccaattctttgaggggaaaggagcaaccacaggagggaccgtgcatggacacatagttggaggttggaaggggaccaggcaggatgggccttggtagcacaggtctgggaggaacacaggaagcagctgcagtgatggtctcagtgctctgtgccagcccaattcctttcccagtgccctgggcacagtggagcttggctatacagctgcagggcaatgaacccagaggtgatgctctgatggcagtggtcagcatgggggtgaggatctgttccttcagaggtcaggtagatggtgctggctgtcagtggggacctcatgctggtctgctggctacaacagttctatgagggctgggctgttctcaaaacaacttggtggtcaggccccagggaaggagagctgagtcacctactgatcatttaagactaaatggtgacttatggtcagtagcagagaccttgccaaacatgcaccaggttcaaattcagttcctagctatacacacacacacacacacacacacagggagagagagagaaagagagagagagagagacaggcagacagacacagacacagacacagacacagacacagacacagacacagacacagacagacaggaggaaggggaaaggggaaaggagagggaagaaaatcatgagtcttacaggaggcaaacaaaacctcaagcccatctttgagtatggacagagatagtattgccagcctttttttttttttttttttttttttttttaaagccacatgccaatttgtaagtcccaccaaagactctgaatgctcagcagaacattgcctgcctaacatgaagagtagtccacgggacagcttcccaggatgcttgctgggtaacagccagcagaaatggcagtctctgtgtaagctgctctgatatcctgcggtcttgacttttagctttatcgttatcatttgtatccttttgatattaggtatactaaagccaggtgtggtgcaacacacctttaatccaggcacttgagaggcagaggcaggcagatctttatgagtttgaggccagcctggtctagagagtgagttccaggacagctcaggctacatagagaaaccctgcctcaaaccaaccaaccaactaatcaaccaaccaaccaaccaaccaaccaaccaaccaaccaaccaaacaaccaaccaaacaacaaaccaaacaaccaaccatttaggtatactgtataacctcctcagtccacaaatggctgatgtcacaagatctctaaagttacatcccactgggtcctgtgttgcaggttgttggttgttgtctccatcaccccagacagaatgtgatccctagtc
>Sox2_DistalLCR_WT~inverted
TGCCTACGGGCATGGAGGTAAGAAGCCAACAATGGCTCTCCATCTCTAACATGGCAGTCCCAGGATCCAATGTAGGTCTTCAGTGGTGTTTACCCAGTAAGCTATCTCATTGCCCGAGGATGCTTACAGTTCTAACTAATCACCCACATTACCATATGATGTGGGTAAAAATGCCAAGATAGGGTACACAAAAGTCACACCTAGAAACATCAAAACATGGGCTAGAGCCATTACTGCCTCTGTCCCTCTTCTAGAGGAAGTGACAAAGGAAAGAGTGCAGCCAGGCAGGCACACAGTCCCCTCGGCTTCTGTACTCGGTGACTTTGGTGACATCACGTTTTTCATTCCTTGCATTGTTAACTTGTCTTGTTTCTGAATGAATTCAGCTAAAGTTCTATCTATCGCAAAGTTGTGGTTTTGTTTTTGTTTTTAAGTGTTGAGACTGGAGAGATGGCTCAGTGGTTAAGAACATTGGCTGTCTTTCCAGAGGATTGGATTGGATTCCCGACAACAAGCTGGCTCACGAACATCTGTAACTCCAGCCCCAATGGGTGCCACACTCTTCTCTCTTCTGGCCTCCTTGAGCACTGCACTGAAAATATACTTTAAAAGCAAATAAATAAAAACTTGCTTCAAATGAAGCACTATTGTGTTCCAATGATATTGTTCACTGTTGCTTTCTATTTGTTGTGGTTGTCCTTTTTCCTCCTTTTTTTTTTTTTTTTTTTTTTTGAGACAGAGTCTCATTCTTTAGCTCAGGCTAGCCTGGAACTCAGTATGTAGCCCAAACTGGCTTGTACCTCAATATCCTCCTGTGTCAGTGTCTCAAGTCACTGGGAAGATGGGTCTCTATTAAGGCAACCTTAAACACCCTGAGCTGTATATTTGTCTTATGTACAAGTGTGTCCTGCTGTCAAACCCAGCGTCTCTCAGTGCTCCCAAGAGCACATGGGCTCTAAGCACAGTAGACCTGAAACAGAAACTTGCTGAGGGCACCTGCATGTCCTAGCCACAAGGAAAGCAACCTTTAGCATAAATGGCAAGTGCCTGCCACCTTAAAATTGACCACCTATTTCTACTGACCTACACAAACACACACACACACACACACACACACACATACACACCCTGCTAAAAGCCAAACCTGGGGCCTACAGCATGCTAGCCAAGCTTCTGCCCCTGAGCCATACTGTAACCCACTCATCAACTGTTTAAAAATGAAAAGAATTGGTAGTGTGTGCCTAACACGTAAAAGACTCTAGACCCAACCCCTGGCGCTCTGTAAAACTGGCTGTAGTAGCCCATACCAGCAATCTTAATGATCGATCGGGAGGCTGGGGCAGAGAGACCTCAAGTTCAAGACCAGCCTGGGATACATATTGTCAAGTTGGCAAAATCTGGAATCTCCTGGAAGAGAGGCCTTGGGACATGGAGGTTATCTTGATTAGGAAGACCGGATGCCACCATGGGTGGCATGGCTCCCTCAGTGGGGTGGGGACTTAACTTAGTAGGCGGAGAGCAGGGAGTAGACAGCAGGTTATCCAGGATGCTCCCTTCCTCCGAGACTGTGGAAGTCAGCTGACCAGCCGTTCCTTGCTCCTGCGGCCATCCCTCTCTGGGTTGCTTCCGTAGGGTGTTGTATCACAGCAGCCATTTATAACTAAGGCAGCTGTCTCAAAACAAATACATCTTAAAGAAAGAAAGAGTGAGTAGGAGTAACAAGAAGCCACAATGTCATTGTTATGGTTGTCACAACTTTGCAGCTCCTCTCTGTTTCCCAGCAGTGCTTGTATGTGACAGAGAAACAGTGACCGTGCAGTGTGAGCTGAGGAGCCTGTCCAAAAGGAAGGGTTAAGGTATTGGGGTACCCTAACTTTAAAGTGAGAGGCGCATTTGCAGAAGATAACGGCAGGAGAAAAGGCAAGCTTGCAGAGGCGAGACATCTGGAATAGAAAAGCACGCAGGCAACTTGCAGATCTGCTGCTGAAAAAGACAGACTTCTTGAACTGAAGAAAAAGAAACTGACAAGTCTGTTTGTCTGTCTGTCTGTCTGTTTGTTTGTTTGTTGCCTTAAGGGCTGGAAGGGGAGCTTGGTCCATGACAAAGAAAACTGAGACCTAGGAACTGTCCAAGGTCAAAGTAGGGCAAGCCTCCAGGTCTGGTCTGTCACTCAAGCTGTGCCCAAAATTACAACAGAACTGTTTGGCTGAGGGACATTCTCCAGGGCATTAGAGAAAACACGAGGGGCTTTTAAAAAACAGACAGTATAGGGAGGATGGGGGAACATTCCTGAAATTCAGGTCCTTAGGAGACAGAGGCAGGCAGGTCTCTGAGTTCCTAGCTAGGATGGTCTACAAAGTGAGTTGCAGAACATCTAGGGCCACATGGCACAAACTCTCCAAAGCATGAAAGTTTAAAAATATCAAATAACAGAAGGAAGCAGGATGTCTTTGAACACAGAACACTTGCATTCTCCTTGGGATGTGGATACAGCCCAGTTGGTAGAATGCTCGCCTTGGGTTCAAACTCCTGCATGACGGTACATGTCTGCCATCTTAGTATGTGAGAGAGAGGTGGAGGCAAGAAAATCAGAAGCCCAAAGTCATACTTACCAGCTTAGTGAGTTCAAGGCCAGCCTTGATTACAGAAGATTCTGTCTCGAATCAGTCAGAAACAGTAGCTACACATTTAGTCCGAGCACTGAGCAGACAGAGGTAGACATCTCTGGAAGTCTGAGCCTCCCACCCTACCCTGCCCTTCCACCCCCACCCCCACCCCCCACCCTTCCACCCCCCACCCCCCGCATCTACATATTGAATTCCAGAGGTATATAGGGAGACTCTGTCTCGAACAAACAAATAAAACAAGAAAACACTGAAAGTAAATATAGTCACCTGGTCTACTACTTGGGGAAAACTGTAAAAGACATTAGAAAAATGACTTGTAAAAGTAGATGCCGGGCTGGTGAGATGGCTCAGTGGGTAAGAGCACCCGACTGCTCTTCCGAAGGTCAGGAGTTCAAATCCCAGCAACCACATGGTGGCTCACAACCATCCATAACGAGATCTGACTCCCTCTTCTGGAGTGTCTGAGGACAGCTGCAGTGTACTTACATATAATAAATAAATAAATAAATCTTAAAAAAAAAAAAAAAAAAGTAGATGCCAATGATAGTATTAATTGATGTTAAATGCCCTAAATTTAATAGATACTGCAGTGATGGGGTGGGGGGAACCTCCTTTGGTTTTTTGTTTTTGTTTTTCAAGACAGGGTTTCTCTGTGTAGCCCTGGCTGTCCTGGAACTCACTCTGTAGACCAGGCTGGCCTCGAACTCAGAAATCGGCCTGCCTCTGCCTCCCAAGTGCTGGGATTAAAGGCGTGCGCCACCACGCCCCTCCTTATTCATAGAGAAATTCAAGTATCTAGAGTGGAGTCAAATTTGGTACAACAAAAATAATTATTTTTATTATTTTTATTAAATCAAATTAAACTTATTTTTTAATTAATTATTTTGAGACAAAGGCTCACTGTGTAGCTCTGGCCAGCCTGGGATTCATTATACAGACTGGATTGGCCTTGAACTCAGGCACATTGCCTGCCTTTGTCTCCCGAATGCTGAGACTAAAGACACGTTCTACCACACACAGCGTGTATATGTGTGTGTGTGTGTGTGTGTGTGTGTGTGTGTGTGTGTGTGTGAGAGAGAGAGAGAGAGAGAGAGAGAGAGAGAGAGCATGTGTGTGTGTGTGTGTGTGTGAGAGAGAGAGAGACAGCATGTGTGTATGTGTGTGTGTGAAACATAGCTTATGTGTGTGTGTGAGAGAGAGACTGTGTGTGTGTGAGAGAGACAGCATGTGTGTATGTGTGTGTGTGTGTGACATAGCTTGTGTGTGTGTGAGAGAGAGAGAGACAGCTTGTGTGTGTGTGCATGTGTGTGTGTGTGTATAGGTGCCCACAGAGGCCAGAGGGTATCAGATTCCCCTGAAGCTGGAATGTTAGGGGGCTGTGGACCACCCAACCTGGATGCTGGGAACTGAAGTCTGTCTGGTCCACTGAAGGAGAAGCAAGCACTCTTGACCACTGGCCCATCTCCCCAAACCCAAAACATGGTATTTAATAGAAACAGCACTTGCTTGTAATCTAGCTCCTAGAAGGCTGGGGCTAGGGGATTCCAGATTCAAAGCCTCCAAGAACTACCTGATGAGCATTCTGCCAACTAGAGCTCAACCTTGGCCTTGTTTTGGTTTTAAATCAGGGTCTTGCTGAAGAGAACTAACCTGGAACTCATTGCAATCCTCCTGCCTCAGCCTCCTAAGTGCTGAGATGACAGTCTGGTACTATACTGTTAGTGTCAAAAATACCTCATCTGCAAAATCTCTGGCCCACATGGAGACCTGACATATATTCTGCTTAAACGGGGTGAATCTGGCCCAGGGCCTGCCCCTAGGACAGCAGGCACACTTTGAGCAATGCTAAGAGTTAGGAGGAATATTTTAGCCTTTTGTTTTGGCATTTGTGTTTGGTTTGGTTTGGTTTGGTTGTTGGTTTTGGTCTTGGTTATTGTATTTGTCTTTTGAGACGGTTTCTCTGTGCATCCCTGACTGTTCTCGAACACTCTGTAGGCCAGAGATCTACTTGTCTCTGCCTCCTGAGTGCCGGGATTAAAGGCTTAAGCCACTATTGCCCTGCACAGAATATTTAGTTCTTCAATGAGATATTAAACTTGTACCTTCCCAGAATCCTTGCCCCTAATGCAGCAGCTTACAGCCATAGAGGGTTCTAAGTCTGGTCATTTGTGACTTTTCTTTTTTTTTTTTTTTTTTTTTTTTCTTCTTTTTTCTATCTTTTAAGGAAGCATCCTAGGGCAGGGCGTAGTGGCGCACGCCTTTAATCCCAGCACTCAGGAGGCAGAGACAGGCAGATTTCTGAGGCCTGGTCTACAGTGTGAGTTCCAGGACAGCCAGGGCTACACAGAGAAACCCTGTCTCAAAAAAAAAAAAAAAAAAAGAGGATCTGGGTTCAATTCCCAGCACCCACGTGGAGGTTCACAACTGTCTGTAACTCCAGATCCAGAGAATTTGATGCCTTCATATAGACATGCAGGCAAAATACCATTTCATATAAAATATACAAAAACTATTCTTTAAAAAAAAAGAAAGGAAGGGAAGAAGGAAGGAAGGACCGAAGGAAAGAAGGAGGGACGGACGGAAGGAAGGAAGGAAGGAAGGAAGGAAGGAAGGAAGGAAGGAAGGAAGGAAGAAAGGATCCTAGTCACTCATCCCCATGCCCTCCCTTTGGCTCTGGGGCTGCTTGCAGATCAGGTGTCTGACCTCCCCGTCTGTTTCCATGACCTCCCCCTTTGTTTTCTAAGCTCTCCTCCAGCTCCTTCCTCTAGGCAGCTCCAGGGGGTTTACAACTGGCCCATCCCAGGTTCTTTTTTTAAACCCTAATTGTCCTCCACCTTCCATTTGAGTCATTCTTAAATTCTTCTATTAACGAGGTTGAGGTTTCCCTCACACCTGAAGGGTAGAAATCTCTACCAAACCAAGCACAGCCCCAAGGTAGTCAGCTAGGTCTTGCTTCCAGTCAGGGTCACCTTGAAGCCAGAGATAACCTGGTGGTTGAAGGCAGCCTTCCGGTAGGGGTGGAGCGGAGGGACTGCAACTCCCTGCCTTTCATCTCATCTTCTAAACCATCCCAGGGTGCCAACTTTGAAGGGCCACAGTAAAGATTAAATTGTATGTCCCACCTTTATAGCACTCAGGGGGCTGAGGCAGGAGCATCAGGAATCCGAGGCCTTAGCTACGAAACAGGTTCGAGACCAGCTGCAGTTACAAGAAACCCTCTCTCAATTTCAATGTCCTGTACCCCACCAAAATAAAAGATTAAGCAGTGTGATATACAAGCCTCTAAGACACACATAAAATGAACCTTATTGCTTATTGAAACTGGGTCTTATTATACAGCCAAGGCTAGCCCAGCACAAAATAAAATTTAAGATGGAAATTGAGGAGTTGAAAAGATGGCTCAGTGGTTAAGAGCACTGGCTGCTCTTGCAGAGGACCTGGGTTCTGGTCCCAGCATGTGCATAGAGGCTCACAACCATCTGTAACTCTAGCTCCAGAGGGCCTGATGCCCTCCTCTGGCCTCCATTAGCACCAGGCATGCACATGGTGCACAGACATACAAACAGGCAAAATATTCATACTCATAAAATAAATAATAAGACATATCAATGACTAGGCGTGGTGATGCCTTTAATCCCGGAATTTAGAAGTCAGAATAGGAGACCTGCAGGGTCTACATAGTGAGTTCAAGGTCAGCCAAGACCTTGTTTACGTGTTAGTGGAATTCTCTTCAGGGTCTCAGCTCAGCAGGAGAGGAGTCTTTGCCCAAGCTGTCAGTCAAATGAGCAGGGAGCCAAGTGAGAGAGAAGGGAAGAGAGGAGCTACAAAGGGAGAGTCTGGGGAGGGGGGGTAGGGGTGGTAAATTCCTAGCAAAGTTTTGTCAAAGGGCAAGCTAGCCACTGAGAGTTGTCTGAGAATGCAGCCCCCTCCTCATCTGGCTCGGAAAGCTGGGTGTGGTGGTATGCATGGGCAACCCCAGCTCCACGAAAATGGATGCAAGAAGATCATGAGTTCAAAGTCAGCTTCGGGCCACTTAGTGAGTTTGCAGTCTGCCTGGGTTCCTTGAGCCCTATTTCAAAAGAAAAGAGAAGACCCTCAGGCCTGGTGAAGTATCTGACGCACAGAAGAAAAAGCGCGGCAGGTCAACTAGCCGCCAGCAGGAGGCGGTGTGGCAAAGCGGACTGAGCCTCAGTAAGCCAGATCCACAGAAAGGGTCGCCGCGCGCGGCTCCAGGGAGGGGTTCTCCCACGTCCCTGTGATCAGTTCTCAACACTGCAAACAAAGTGCACAAAGGCTTGTTTTGTTAGCGGAAACTGCGGTGAGCAGGCAGAAAGACAGAAACACCAAAGATAGTTCCTGCATCTGCGCATCCTGGAAAAAGTAGGAAAATAAATTGGGCCCACATGCTGGGCACAGCAGCCACTTGGGCAAGAGATCAGGAAACCCCGGGCCTGCACGAACCACTTATTGAGACCCTGCCTTACACAGCAAGAAACTTATATAACGAATGGGGATGCCACTCACTGGTGGTGTGTTGGCTTAGCACGCTGGAGGCCTTGGGTTAACCCCCAGAACCACAGTTCATGGCATGGGCTCACCTGGCAGAATACATTCGCAGTACTCCTCACACGCTGTCAGTCTCTCTTACCACTTTACCCTCCCAACCCTGTTCAGTACTGTGTCCAGTAAATATGTATCTGTTGAACGAATTAATGAATGAATGAACGAATGAGTGAGTGAGTGAAAACAATCTTGGATATGGTAGTGCTTGCTTGTCATCCCAGTACTCAAGAAGATGGAGCAAGAGGATTACCGTGAGTTCGAGGTAGGCTGGGCTTCAATAGTGAGCTCAAGGCCAGTAAAGCCCTTAATACAGTGGATGGGACGGGTCATGGTGACACACACCTTTAATTCCAGCACTGGATATTAAATAATTGAGGCCATGCTAGTCTACAGATTGAGTTCCAGGACAGGCCGGGATGCACAGAGAAACCCTGTCTTGAAAACACCCCCAAAAAATCAATCCAGTAGATGGAATAAAGTATTTTGTGAATGATCTCAAACTCCTGATTGTCAAGGTTCCCCTGGCATGAATGGTCTTTATTGTTAATAATAGTTCTTCTCGTGATCAAATATATACCTAAATGATCTTAGTTCAATGTATCATTCCTTGGCCAGATGCTATGGCTCAAACCTGTAATCCCGACTCTGGAAGCTGATTGTTTTGAGTTTGGGGCCAGCCTGGTGAGTTCCAGGACAGCCTGAGCTACAGAGAGAGAAGTGTTTGAAAACAAAACAAAACAAAATGTATCAACAACCTTAATTAACATCTTCATTTCATGGTTGGCAAAATAGCCTAGTGGGTAGTAAGTATGCTTGCCTAGGAGACAGATGATAAGAATTCTATCACCACGAACAAGGTGGTGACAAGGACCCCAGCAAGTTGTCCTCAGATCTCAAGTGTCATGGTTCACACATGTCCATCCACCCACACACATACACCACAAGTCATTTTAAAGGATTAAAAACTTGAATACAGCCGGGCGTGGTGGCACACACTTTTAATCCCAGCACTTGGGAGGCAGAGGCAGGAGGATTTCTGAGTTCCAGGCCAGCCTGGTCTACAGAGTGAGTTCCAGGACAGCCAGGGCTACACAGAGAAACCCTGTTTTGAAAAACTTTTAAAAAAAAAATCCTTGAATACATATGTGTATGCATTTTAAAGTCTTTATAAAATGTCTAAGAGATGGACATGGTGGTGCACATTTTGAATCCCAGCACTTAGGAGGCAGAAGCAGACAGATTTTTGTGAGTTTGGAGCCAGCTGGGTTTACTGGTTTACAAAGTGAGTTCTAGAACAGACTGTTACAGAGACACAAAACTTCCCTCCACTAAAAAAAAAAAAAAAAAAAAAAAAAACCACCTTTAGCCAGGTGGTCATGGCACAGGCCTTTGATCCCAGCACTTGGAGGGCAGAGGCAGACGGATCTCTATGAGTTCCCGGCCAACCTGGTCTATAGAACAAGTTCTAGGACAGCTAAGAAACCCTGTCTCAAAATAAACAAAAAAGAAAAAACAAAAATCTAAATCTGCCGGTATTAAAGTCTCCTTCACAAGACCTCCAACCTTCTGGGTGGTGAAACCTTGGCAAGGGGTGGGTAGTTAGCATAATGGGGCTAAATAAATAACAATGACAGTACTTGCCCTTAGCAGAGTCCTGGGACTATGCTAAACAACTTCCTGGGTAACAGCCGGGAGGGAGGTGTCATTTGAGTCCCTTCTTCTGGGAAAATAACTTACTCAAGGTCAGACGTGCGGGGCTTGGACTCCCTCCCGGCTCGGTTGCCAGTCATCCTGGCTCGGACTCAGTCTTACGCCTCTTCCTGACTGCACCTCCGAACCCAGGTTTTCGTTGGTGGAGACAGGCCTGGAGACAACCCTTTGCAGCGACTTCTCCTGAGCTCACAAGGCAAACTTAAAATGGAGAAACTCTTAGTCATTTTGTTTTGTGAGAAGCGGAGACTCTGAGCTGGCCCTGAGCAGGAACTTCCCCAGGCACCAGGTGACTTTATAGCTGGACACAAGGAAATTATCTCACTGCCTTTGGCAAGCTGATGATTTATAGAGGAAGACAAAAACATGTACGTTGGGTGGGTATGGGGGACTTTTGGTATAGCATTGGAAATGTAAATGAGCTAAATACCTAATAAAAAATGAAAAAAAAATGTACGTTTAAACTCAAAATCATGATGTCATGATGATGAAGTGCTGGGGGAGCAGAGACAGGGCCATTGCCAGGGTAGCCTGTGCTACAGAATAAGACCCGGTCTCAAAAGAGAGCGCCGAGGGTGGGGGAACTTCCCTACGCCATCATCCCCCCCACACCCCTCCCCCAAAGAGGGGGAAAAGGCAAAAAAGCAGTAAATAAGAGATAGTCTAGTGGTACCGCCTGTCATCCCAGCTACTCAGGAAGCTAAGGCAGTTACCTGATGAGTGTAAGGCCTGCCTGGGCTACATGGGTTCAAAGCTAACCCTGGGCAACTTACTGAAACTCTTTCAAAAGATAAAAAAGAGAACTGGCCATATAGACGGAGGGGCACTTGCCTAGCAAGTGAGGGGTCCCAGGGTCAGTACCCTGAAACATATACGTATACATACATACATACATACATACATACATGTAATATACATACTTACATACATACCACCAAAAAAAAGGCAGAATCTGACAAATGAAGGTCACCCCTCAGAAACAAACAGATAAGCAACCACAGAGAGGAGCCTGCCTGAGTGCCCACCCCCCACGCCAGTGTAGCCCCAGGCCACAGCCCTCTCCCTGCGTGGGGGAGTACTAATTGGAGGTAATCAAGACTTTTATTGCTTCTCCGATGGAAATCTGCATCCTCTTTCACATTGATTTTTTTTTTCCGGGGAACTAGAAAACTCTAGTTAAAAGTATTCGCTTTGGACTGGGGTCTTAGAATGGCTCTGTTCTCCCCAGGAGGTCCAGGGTCCAGCCCCTGAACCGTTTGCACCCAGCCTTCCTGCCTGGCTGACACCTCACCTGCGGGCAGGCAGGAAAGCTCTTTGTTTGTTTGTTTTGACACAATGTGTTCCAGGCCTGCCTCAAACTCAAAGTGGTTGGGGGGTGGGGGGGTGGATAAGAGGGTCATTTCAAGGTCACCTTTGACTACATTACAAGTTTGTGGAGCACTTGCATTCAAAAGAGGGGGGAAATGTAGATAATAATAAGAATAACTAATTCCTCCTACCTTCACCCTCTAAAGGTAACAGTTATCTTTGTGGTTCTGAGCCTCCAGAGACTTGGGACGAACTTCACACCCCGGGTGTGTGGGCTCTATGCTTTCTCCTGAAATGTGGTTCATGGTTAGCTTGGGTTTGGGGTTGCTACTTTGAAGAAATAAAGCAGGCTGGGTATGGTAGCACAGGCCTTTAAACCCAACATTCCAAAGGCTGAGGCAGACAGATGCATCTCTGGGAGGAGGCGGCCAGCCTGGTAACACAGTGAAATAAATCCTGGCGCGCACACACACACAGAACTTTATTTACTACATTGCGGAGAGAGTAGAGGCTACGGAAGACCTGAAGTGCCACCTGCCCTTGTTTTGGGACAAGACTTCACACTGTATCCCAGGATGGCCTGGAATTCACTATGTAAACTAGGTTGACTTTGAATTTGCAGTGATCTTCCTTCCTCTACCTCCTGCCAAGATTATTAGGCATGGACCACCACACCTGGCTCACTCATTTTAGTATCCTGGAGTATTGTACTGCATACAAACCCTAATATATATATATATATAAAATATTTGGTTGTGGGGATGGGGTGGGATGTGGGCCACGGCCCATGCGTGAGAAGACAACTTGTCGGGGCTAGTTCTCTCCCTCAGCCGTGTGGATTCTGGGGCCTGAACCCAGGTCTGCAAGCAAGTGGCCAGCATCTTTACTTGCAGACTCTGCCGCACACTGATTTTTTTGAGGGGGGTGGGGTGGGGTGAGACGGGGGAAGGACCTTGATATATAGTTCTCTACTGGCTTAGAACACCCTTGTGTCAGGAATAGTGACACTCACGCCTTTAATCCCAGCACTCGGGAGGCAGAGGCAGGCAGATTTCTGAGTTTGAGGCCAGCCTGGTCCATAGAGTGAGTTCCAGGACAGCCAGGGCTAGACAGAGAAACCCTGTCTCAAAAAAAAAAAAAAAAAAAAAAACTCCTTCTATACATCAGGCTGGCTCCAACTTGCAGAGATCTGCTTGCCTCTGCCCTCTGCGCGTGTGCTGGAACTACAGGCATGCACACCACGCCCAGCCTCAGACTCAGCCTCTTAATCAAATGCACAGAAATAAGTTGGATGCTTCTCTTGAGATGTTGCCTAAGTATATATGGATATACTTACTCATTTATTGCTATTGGGAAAGACTCTGCTCTGGTACAGTTACAGTGACTCACAATTATAATTCCAGTACTGAGGAGTATGAGGGAAAGGAATTGCTTCAGGTATGAAGTTACCCTGGGCTATACAACAAGATTCCATCTTGAACCTCCCTCTTTTACACTGAAAGGAAGTCCGGGGTGATTGCTAGCAGGAAACTTTTCTGATTGAAAGACAGCCCAAAGCTAGTAAGTCACACACTTCAGTCACGGGTGCAAAGTCCCCCAGGTAACTGACACTGGTCACTTCTTAGGAACCATTGAGTCAGGGAAAGAATCAATCTGAGTGTATACATATAGCATACGTCACGCCGGAACGGTAGCTCAGTGGTTAGAGCACTTACTGCTTTTCCAGGGGACCTGGGATGGCTCCTCCCCACCCACATGGTGGTTCAGAGCTGACTGTAACTCTAGCCAGGGGATGTGTTGTCCTCTTCTGGCCTCTGCCTACAGCAAGTGCCCACATATATGTGCAGGTATGTATATGATGGCATATGATCCCAGCAATCTTCCACTCAGAGGCAGCAGAAGCCCTGTCTAAAGAAAGACTGGTACAGGAAAATGCAGAGTTAATGTAATTAGGTGGAGGAACAAGAGTCGGGGGCGGGGGGGGGGGGGGGCGTGGTATCTCAGGCCTGAAATCCCAAGAATCAAGAAGCTGAGGCAGGAGAATAGTCTCCAGCTTGAGGTCAGCCCAGGTTAAAAATGACAGCTTGTAGAGAATGGGAGAAGAAGAGAAATTAATGGTTGGTTAATATGATCAGAATGCTCTACACAAACGCCTGAAAATGACACAGGGAAAGCCGCTGTTTACATATAACTAACACAAATTAGTTATTTATGTTAAAAATTTTAAAATTGAATTTAAAAAAGATTAAACAAGAAAAATTTAAAAAGAAAAAATTAAAACAGAAAAAATTAATAAAAATATATATAGAAGGAAATCCATTACAATTCTAAATGATTGGGGGGTAGGGAGTGGAATATGAAGTGTAAAAAATAAATTAAAAATAAAATAAAAATTCTTTAAAAATTCTAAATGATTTGGTGGATCGTTGAAGGTTTGGGTTGATTTTCAATTATATTCTCTATTATCAGCTAGATTCTCTAGTTATTTGAATTATTCCACGAAAATATTTAGCAGTACAAACATGCAAGGCTCAAACTTGCTGGCCAGTCTTCAGGACACTCCACAGAGTCAAATATTTGTTAGTAAGCTGGAGCACACACCAAGTGTCACATTTTGGAAAAAGCCGTAGTTGAGAGTCCCTCGAAAATCTCAGGAACTTCAGCCATTGCGCACCCCCAAAATCCATCTTGCTGGGGAAGTTGTGGGGTGGGACACAGCAGACAAGCTGAGTGTTCCTTAGGATTAAATGAGAACGTGGCTAGCAGGAATGATTGATGGGAGATACACAATTAATTTCACTTGACAAGCATGAAGGAGAAGTTTCCCCAAGCCCGTGTAACTGGAGCTCAGGTCAGCCTGCTTCAGCAGGGTGTGTGTTTAGACTGGATCTCACCTTGGTGACTTAGCCATTAGCCGGAATTCGCTGTTTACATTCAGGATTCTTATCAGTACTTAGACTGTGTTTGCCTGTGATTTTCCCCCGATTGCTCAACAGGCTCGGCCATCTATGATTTAGAAATAAGTGAAAACATTGGTAGATCACAGAAAGCTAATCTCAACTCGATAATCTTCTTCAAACTCCACCATTTTCCCCTCTCTTTCAGGATGCATTAGCGTTGTCTCTGGAAGGAACCTATAAACAAACAGGGTATCTCCCTCTGGTGCAACAAAACCAGGTGTTTCAGTTTCCCCTAAGGAGACCTGCCATCATCAAACATTTTGACCGAATGTCTTCTCCATTCTCAGAGGGACGCTTCCGTTCTTGGAGTAGGCTACCTGTGACAGTGCTTCTAGGGAAAGTTCCAGTAAGCTCTTCTTTTTGGGGGTGGGCGATGTTTGACCCAGGGTCTTGCTATGTAGTTTTACCCGGCCTCCCTCCAACTCATAAAGAGCTTCCTGTCTTGGCATCCCATGTGCTGGGACTAAAAGCTTACCAGCCACCATGCTTGACGAGATGCACTTTGAGGGTTTATAAAGAGGGTTGAGGATATTTGTAGACTGCCTAGCCTTCATGAATTCCTGGGTTGCATTCCCAGCAGGAAGCAGGCTTGGTGTCAGACATCTGTAATGCCAGCATTGAGGAGGGAGAGGCAGGAAGATCAGAGGTTCAAAGTTGTTCTTGGCTACGGAGCCTGAAATCCATGAGACCTGCTCTCAAAAACAAAAACAAACAAAACACCCATAAATGACTTGTAAGTTAAATTTTTAATTTTATTTACTGGGTGCACATGGCACTGTGCCTATATAGGGGTCTGTCCTTTCTTTCTACCTTTCTACTCAGGCCGCTAGGCTTATGTTAAGCACTTTTACCAGACAACCCATCTCAGCAGGTCCATAAAGAACTTAGGAAGGCCAGAGCTGCTCAACCCTAGACAGGCCTAGGAGATCTCACTCTGGTTGCTTGGCTTCCTATCCATGACTTCAGATAAACCACCCCATATATAAGGAGCAACTGGAAAGTCATTTATACAGAAACACAAGAGGCCAGCCCATGGTGGGCTAATGGAACTTCCCTTTACACCGGAGCAGAACTTAAGCAGAGACTGAACCTGGAGACATTAATTCATACAGACCTTTGCTTGGAGAGCTAATAGCCAGCGTAGCTCTAACATGTTTGAAGTTCTCAGAATCAAAAGTGTGGCTGTATCATGGGAGGAGATGTGTTTATCCTCCTGGTTGGCTGGAGCTGCTACTTGGAAGTACTAGGGGAATAAAGCAGGCCAGAAGCAGCTGAGCATCAAAGGGAGGCTTCCAGATGTCCCTTAGCAGCCTCCAGAATCCTCTAGAGCCCAGTCAGTGTGGCTGTGATTGTCACCAGGTGCCTGGGGGCATCGGCAAGCCTGGCACTGCCTTTGCTTGACTCTGCCCTGAAGGCCTCTGCCACGCAGCACACTCCGTGTCAGGTGTGTGCACCGGGTGTGCTCAGATGGCCGCAGGTTAGGCATGGGGGTGGGATGGGCGCAGCTATTAGATACCTCTCCCCACCGCACGAGAGCCCACTTCTCTTTGAGCTCAGCTGTCTAGCTAAACACCTTCCTTTGGTGGGTGGCTTCTCCTTCCTCAACCTTCAGGAACTTACTTACCTGCTGGCCTCTGCCACCACTCTCAGTGCCGCACAGTTGGAAATGGGAAATGGCTAGACCTGATTATCTGCATGTTTTGTCCATTCTACATATGTGCACATATGCACACACACACGCACATACACACACACACACACACACACACACACACACACACACACACGGAGTCCCCTTCTCTCCCTCAGAATGACTAATTTATTCTTTTAAGGAACATTCTACCATCTTTGTTAGAGTGGAATAAGGAAAACCTTGGTGGACATCTGCCTCCTGGGTTCCTCTGTAAAGGACTGCAGTACTAGCCTCCTCCACTGAGCATCTAGTGAATAAATATGCAAAGTGCTGGGCAAAGCACCAGGCAGGCAGCTGGCCTCAGAACGCGGGTTAGCTGTTCCCAACAACTGCATATAAGCTAAAGGTTAAGAACAGCTCAGCCCAAGTGGAGGCCCTAGCTGACACACCTCTTCCCGCACAGCCTGCCATGGGTTGCAGCCAATTTTGTGAGTGGGACATTTCCACCACGGTCCTACTGTCACCCAAAAGCACCACAGTGGCCCTGCCTCACTTTGCCTTGCTCCAAAACAGTTTGGACTCCGAGTTAACGTTAATTGCAAAGTAGGGGGTTCTCAAACCAGGGCCTGTAGGCTCTCTGATGCATATCGAAAGCCAGTGTTCTCTGTGGACTAAAGAAAGAGTATTTCCTCTTCACACACAAGCCATGTCCTCAGCAATCTTGATGTTGGAGAGCAACAGTTCTGTCCTCCGCAGACTGTCTAGCATCCTTCTGAGGGGGCTGAAGCGGGAGGATTACCATGAGTTTAAGTCTAGCCTAGGCTACAAAGTGAATACCAGCACTAGCTACAAGACACGAGCCTGCCAGAAAAAAGAAGGAAAGAGGGGGGATGCAGGGGGAGGAAGGAGGGAAGAAAGGAAGAAAATACAAGTTTGGTGACTCATACCTATAATATAAACTCTTTGAAGGCCGAGGCAGCAGGATTGCCATGAGTTCCAGGCTAACATGGGTTGCAGAGAAAGCCACTCCCTGCCCCCTCCTCACCACCCCCACCTGTCACACACACATTAAAAATAAAAAGCAAGAGCCAGGTGTGGCTCTTTTAATGCCAACTGTCAAGAGAAAGAGGCAGGTTTGAGGCCAGACTGATCTACATAGCAACTTCCAAGCCATTTAGAATTACACAGTGAGGCTCTGCCTCAAAATTAATTATTAATTAACTAATGCTAAAAATTAAATAAGATGCAAAAATGAAGTGACTTCTTTTTGAGGAGCCCGCACCCATACTGTGTGTATGGGGGGGTGGGAGGAATGCCCTTTCTAATCACCTTTTTTTTTTCTCTTAATCTCCATGCTTAAAGTCTATACAAAAAATATAATAAAGTCCCAATTCTGCTTTTAAGCAAATAAAAACAAAGAAAAAGCCACTTATGTAAGACTTTTTTATTTTAATTTTATGTGTATGGATTTTTTTGCCTTCATGTAAGTCTGTATGCCATGTTCATGAAGTGCCTGAGAGACCCAAAAAGGAATGACAGATGCTCTGGTACTGGAGTGACAGAATATTTTAAGCTGCCATGCAGGTTCTGGGACTCAAACTTGGGTCCTCTGAAGAACAAGCTGTGTTCTTAACCAGTTAGCCATCTCTCCAGGACATGCACATCCTTTCTCAGAAGAGTTGCAGACTCACAGAAAGATTCAGTGGAAAGTACAGAGATTTCCCAAGCAGCCTTGCTCTGTGTCTTCCCAGCTGGAACAACCGAGGAACGGGTCTTTCCTTTTCTTCTTTTGTCTGTGACGGGCCCATCTCAACACAAGGATGCCACCTGACTAGAGCTTTCACCGAGGGCCTCTCCTGAGTTTGCACTCACTGATTGGACATATGTGCAATGGCATGTGCCCAATGTGATAACATCACCCAGGGTGGTGGTACATACGTTCCATCCCTGCCTTCTCTAGCGTGTCCATGGCAACTATTCAGCTTCTTTCCTCTTTCAGAATGTCTGTCACAGCCTTGCAGTCATCTACATACAGCCCTTCCAAGCGGAGCTCTGTTGTGGATAATATGTGCTTCTTTTGCCCCAGGAGGTGGGAGAGGGGCATTTTGGCTTTCTGACCTAAGCCCTCACCATAGCGCAGACTATTAAGTAGCCAAAAGCAACCATGAAGTGATTCTCTTCCCTCTACTTCCCAAGTACTGAAATTACAAGCAAGTATCACCATACTAGCTTGCTTGATTTCTTTCTTGCTTTCTTGCTTGCTTGCTTGGTCGGTTTTGGTTTTTGAGACCATCTTGCTCCATAGGCCAGGAGCAAGCATCCATAGGCAGATTTCTGCTCATTTCTGTAACTATTGGATCTGGCTATAACAGCAAAGTTAGTGTGGGACATCTTCTAGGAGCTACTGAAATTGTCTATCTCTCCACATCTCTGCCTTAGCTGTTGTCAGTGCTACACATCTTGGCTTTCAGATACATGCGTACAATATTTTATCTTTCTGATGTGCAACTACTTTGGCTGATCACAGCATCTCTTACCATTAATCCCAGCACTTGGGCCATGGAGGGTAGAGAATTAGAAAAAGTCTGCTAGGCCTATAAGAAGAGAGGTGTTGGAGATATGGTTCTATTGGGGTTGCCTAGCACGAAGGAAGTCCTGACCTCAATCCTCAGAACCGAATAACACCCAAGAGTGTGGAGGAGCCAGGAATGGAGGAAGCAAATCAGGAGTGCACACCCACCTGAAACTAAATATCAAGGCCTGTCTAGGCCATGTAAGACCTTGTCTCAAGAAATACAACAAACCGGCTAGAGAGGTGGCTCAGCGGTTAAGAGCACTGACTGCGTTCTGAGTTCAAATCCCAGCAATCACAGGGTGGCTCACAACCATCTGTAATGGGATCTGATGCCCTTTCCTGGTGTGTCTGAAGACAGCTACAGTGTACTTACATATAATTAATAAATCTTTAAAAAAAAAAAGAAACAAAAGAAATACCAAAAACTATCTATTATCTCCTTAAGATCTGTTGGTGACTATCATTTCATGGGCTTCCCTGAGACCAATGTTTCTAGCAAGTGGTGGGATTGTAGGTGTGTACCAGGCTACATGTAAAATGAAGGTAATGTGGAAGGGCTTTCAAGTTGACTCTGACCCTATGCATTGCTCTGTCTCTTCCATCAGAGCGAGGGCAAGGGGTGAACTTCTCTCAGTGAAAACCCTGAGTACACATGGATGCTATAAGTCACGAGCCATGCCTTGGATCTGGCATCTCGGGGACTTTGGGTAAGAATTTAGAGTAGGAATTCAGTGCAGACGTGACTAGTGGATGAACTAAGCAAGGTTGACATCCCGACCAAACACTGCCGTGGACCACAAACAACACAGACTGATAACAGCAAGATTTAGATGAGGAAGTGTATGGAGATTTAAATGAGAAAGTATGTGTGTATATACACACAATTACATATAGGGCAGAACACGGAAAATTTCAGACCCAACACACTTTGCGAACGCAAAGAGAAACAAAAATAGAATCCCATCAAATAGCCAGATGGCTGCGTTTTCTATTTTTAAACAGACCATAAGTTCTGCGGGAGAGTGTCAAAGTAGAACCATGAAAATTGACTGAACCTTTAGCATTTCTGATCTTAAAACAGTATGACACGCAGTGGCGAGGGAACCACACAATGAACGGGAAGAGGCGACTGCTTTAGGCTAAGGAGCCATCCTTCGGTAACACACCATGATTCTAAGTATGAATCAGGCTTTCTTGATGCCTGAAGCTTGAGTTATTTGCCAAGACTGTAATATTTCCAAAAAATACCTAAATTAGCAGGTGAAGTTACCTTCCCCCTTCTCAAGTTTCCACACTCCTTTTCAAATGTCCTAATATAGTCACGGCGTGTCCACCGAACGTGACAGAGTAAACACATCCGTGGGTCACTGATGAGCCGAACTTTGCGAAACATCTGAGAAAATGTGTTTGGAAAAGGACTGCCCAGTTTAGAAGAATTTTAGAGTAACTCACGAATCAGCTAACCCAGTCAAAAGATTACTCACTTAAGAATGATATAATTACTTTCAGTTTGCTTAAAGCCAGGAAAAGTTGACACAGTGATTAAAGGGAAAACGAGAGAGAGAGAAAAAAGAGAGTTACATTCTACAGACTAACTTCAGGCTGTTCCAAGGAGCAGGCCCGAGGCTTATTTGAGGAAAGATTATCTTGACAAATTAGATAAACATTTTCTGCATGACAGCATGCTGATGGAGAGTCGCTCAACGAGCGCACCTGGCGGTGGTTGGCTTCGTGTTTGACCAAGGTGTTCAGTTTGCCCGAGTTCTCCCAGGGGCTTTGTTTACCATTCTACAGGTAGGGGCAGAGCCAGGGAGGCCTTGGTAACCGTTGTTGGGTTGTTGGGTTGTTGGGCACTGCAGATGTCTTACCCCACCCCAGCCCTACCCCCACATCCCCTTTTGGGCCAAAACAGCTCTTGACTAGACTGAGCAATGAAAGCCAACAGCAGACTCAACAAACAGGCCCAAAGTCTAGTGTTCCCAAGGTAAATAAATGCACCCACACCCCTTCCCCTTGCCCTCTTCCAGTCAGTAGAGATGGAGAGAGCAGCTCACTCGGGGAACTGCCATGGCCCCAAGGCCTCCACCACACTGTGTCATATGGGTGCTGGGAAAGGAAGGAGTCTCATGAGTCTCACTCTAGGCCAGGCTGCCTGGCCCCCAGTGGCTGTGGACATGGGGGGATGGGGTAGTCTCCCTCTCAGTTGTCTCAAGTTCTCTGGTCATTACAGATGTCTGCAATTCATGGCATCTGTGAAGAGCAGTCACTTTCTGGAGAGAGGAAGAAAAGGAATGGCCTCCTACCTCTGGGATTTCCACATTTTGTTTTGGCTGAGACAAGATCTTGCTGTATAGTCCAGGCTGGCCTAGAACTTGCAATCTTCCTGTCTCAGCCTGGCTGATGCTGAGATGACAGGCATTTACCGCCACCTCAACTCACTCCTCCACTCACCTCCCAAGTCCCTCTTTTTTTTTCTCCTTCCTTCCTCTCTCTTTTTAAAAAATTTTTTTATTTTAGTTTTATTTTTTTGAAACAGCTCATATAGCCTAAACTGACTTCAAACTTTCAAACTTCTTAGCCTTTTTTGAACTTCTGATTCTCCTGATCCCACCTGCCCATGGTGGGATCAGATTACAGGCATGTACCATCAGACCTGACCTTCCGTGCTGTGGGAGACCGAATCTAGTGTCATACATTTTGGGCATGGATGTTCTAATACTGAGCTACACTCTCAGCCTTTCCTTTGTTTTTAAGGGTTAATAATGTACCCATTTTAGAAGCTTTTGAAAAGTGCTACAATAGTTAACATTAGGATATATGGAGCACACCTTTAATCTCAACACTTGGGAGGCAGAGGTGGAATATGTGTGAATTCTAGGCCAACCTGGTCTACATAGCAAGTTCTAGGCCATCTGGAGCTACACAGTAACCGCCTGTCTCAAGAAGAGAGAGACAGAGACAGAGAGAGACTATAGACTGTATCCTTTTTAGTGGAAACAAGGATTGTGTGTATAGAGTGTGCTATACTGGAGATTTGCAGCTGACCAGGGCTGCCAAGACAGACGGGTCAGTGGGTAAAGGCTACTTGCTGCCAAGCATGACAAACTGAGTCCAATATGTGGTAGAATGAAAGAGCCAATTCTAGAAGTTTCTCTCTTACCTCTACAAACAAGCCATGGCTCATTTTCATGGACATGTGCACATATACACACATGCACACAATGAGAGAGAGAGAGAGAGAGAGAGAGAGAGAGAGAGAGAGAGAGAGAGATGTGTTTGACTGCATGTATGTCTGTGCACCACATGTATGTAGTGCCTGAAGAGACCCCAGGAGAACCTTGGATCCTCTGGAACTGGAGTTAAAAGTGATTATGACTGATCACATAGGTGCTGGATCAATCCCAGGTCCTCTGGAAGAGCATGCCATACCATCTCTTTTTTGTTGAACCAACTTTCTAGCCCCACCCCCATGCCCCCAAAAAATTTACAGCTGGACCTGGTATTGCATGCCCATAATCCAACCTCTCAGCCAGCGTAGGGATCAGAAATCCCCAGGGCACTGCTCTTTGTGTGTGTGTGTGTATGTGTGTGTGTGTGTGTGTGTGTGTGTGTGTGTGTGTGTGTACACTTGAGGCCGAGATGGAAGCTAAGCAAGGGCTTGTTTGGATGAAGGAGGAATGGCAATGAGAGGAGAGGCAGCCGGGTATGGTGGCACACGCCTTTAATCCCAGCACTCGGGAGGCAGAGGCAGGCGGATTTCTGAGTTTGAGGCCAGCCTGGTCTACCGAGTGAGTTTCAGGACAGCCAGGGCTACACAGAGAAACCCTGTCTCGAAAAAACAAAAAAACAAAACAAAACAAAACAAAAACAAAAAAAAACAAAAAACAAAAAACAAAAAAAAAAAAAGGAAAGGCATCCTTCATTTTAGCCTCTAATCTGGTAAATAAATGAGATAAATGGGGCATCGGGTCAGTATAAGAGGGTGATCAGGAAATACTCATCGCTTGAATTCCTGAAATTGGGGGTGTCATTTAAACACTCAATGAAAGAATTTATGCAGAGTGGCTTGTGCAGTGGGTGGAGTCAGTCTGACTGCAGTGGAGGTAGAAAAACTGAGCTCTGTGTACCTGCCCATCCCTCCTTAGGACAAAGGCTGTGTAATCTGAGACCATGAAGGGGAATCAGTCCTTGGTAGACCAGTTTATCAGAGCCATTAGGACACTTAGTTATCTCCTTCTGAAGTTCCCATACGTTTCCAGGAATAAAGGACCATGTGCTCCTGAGGGAGGGGCAGGTGCTCTTGAGGAAACTAAAAATTAAGAGGAGCTGTGTTCACACCCCAGTTCACTGGGCCGGACAGAAGTATGGTCACAGAGGAGTGGTTTTGTTTGTTTGTTTTAAAAAAAGACTGATTCAACAGAAAACTTTGTGACTTTTCTGAGTTCCATGATGGGATGGGACCTTTATGAAGTAGGAGGAGCTCTAACAGATTAAAATGATCTGGACTATGACACAGATGACTTTGTGAGGTGCTAAAAGGACTGGAGAGGAGATGAGGAGGAGAGTAACAGGCTCAAATCTTAGTCACCCAAATGTAGAGAGATTGTGTTGAGCTTGAGTTCCTAGGAAAATCCTGAGAGAAAGCCAACTCCTGTGCTTGTGAGTCTTTGGGAGGTCACAACACCTGACTAGCAGTTCTCCAAAGGATTAAATGAAATAAAAGACAGGGAGATACTCCCTTCCTACAACGTGTGGGAGAAGATATCCCAGGTAGGAACCACCAAGCTGCTTCCCCTCTCCTCAGACATTCATTTGTGGAGAGCATCACTGCTCCAGAGGAGAGGAATTCCCTCATCTGCTCAGATCCCTCTCTCTGTACAGTAGGCCTACCCCAGCTAGTCAGACTGCCACACACCTGGCTGCCTGCGTCTCATTTGTATCTCCAACTCAAGGACCTTATACATACTGCTTTTTTGGTTATCTCTGTCACACGGAGTGACAGTCATTGGGAAACATGCCATATCTTTAGAAAGATTCACCACATCTGAAATATGTAGGTGGCTGAGGCAGGAGGATCACTTCATGTTCAAGGTCAGCCTAGGCTACCCTGTGAACTCAATGCCAACCTGAGCCACAGGAGGCACTATCAAAAATAAAGACTGGAGGGATGGCTCAGTGGTTAAGAGTACATTCTGGTCTTACAGAGGATCCAAGTTCAATTCCCAGCAACCATTTGACAGGTCACAACTTTCTGTAACTCCAGTCCACATGACTGGCTTCCACATGTGGTGCATATGCATACATACATATATACATATAATACACATAAAATTCTATATGCATAAAATAAGAACAAGAGGATATATAAATACATACTGTGCCTTTTCTACTGCTGTGACAAAGCACCATGACCAAGGCAACTTATAGAAGAAAGAATTTATTGGGGCTTTGCAGTTGGCATTTGTGAAGGTGAGTTCATGACTATCATGGCGGGGAGCATGGTAGCAGGTCTTGGAGCTGAAGCAGTGACTGAGGTCTTATCCACGAGCATGGAAGCAGAGAGAGAGAGAGAGAGGGAGAGAGAGAGAGAGAGAACACTAAGAATAGAAGAATGGTGTGGGCTTTTGAAACCTGAAACCCACCCCCAGAGAGTGACATACCTCCTCCAACAAGGCCAAACCTCCCAACCCTTCCGGCACTGTTATATGACTGTGGAAAGAGCCTATCTCATTCCATTCAAAACACCACATACTTTTCCCTATTACTCCTAAAAACCTTTGGTGAGGTATGTTGACTCATGCCTGTAACCTCAGTACCCAAGACGCTTAGGCAGGAGTATTGCGTTGAGTTGGAGATCATTATGAGCCATAGCATGAGACCTTGTTTCAAAAGAACAGGGGGCTGGAGAGATGGCTCAGCAGTTAAGAGCGCTTGCTGCCCTTGTAAGAGGACCCAGGTTTAGTTCCCAGCAACCACATGGTGACTTACAAACACCAACTGGAGAGTTCCATGAGATCTTGTGTCCTTCTCTTTCACTGGCACCACAGGATATACATATAGAAACGTAGACAAGACACTTGTACACATGCAAAACAAATAAATGTAAAGAGGCAGAAGCAGGAAGACTCCACAAACCACAGCATAGAGATGCTACATCTGCTCAGCAAATTCCAGGTCAGCAGGGCTAGCTAGACATTCTTCCCCAGTGCCCCTTTCTCTGTCACACACACACACACACACACACACACACACACACACACACACACATACACACACACACTCACACACACACATACATACACACAGACACACATACACACACACACATACACACATATACACACACACATACACACACGCACACAAACATACACACACACACTCACACACACACATACACACACACACACACACACACACACACAGACACACACACACACACACACACACTGGAGAGAGAGGTATAAAAAGACTTTGGTTGATACTTCGGGCCCAAAGGTGACTGGGGTCTTGAGTCCACAGGGTCTTTGCACCCAGGGAGAAAGAGGGTCAAGGCAGAAATCACAGAGCCCACAAACCCAGCACAACCTACAGACTCTTGCCAAAGAAGCAGGAAAAGGCAACTCCATAAGACAGGATATTCAGATAATAGCTGCTTCACTCCTGCCAGGCAGTACAGGGAAGCTGGCACCACATCCGGAGAGGAGGACAAGGCCACTCTTGCACAGTGGAGGAGACAGGCCAGAGAAAGGAGATGTCAAATAAGGACACATCTGGTGTTTTCTCCTCTGCTAGCCAGTAACAAGACCCTTCCTCGGGGTCAGCAGATACTGCCAGAAGTCGTAGACTTAGACACAGTCTGCCAGAAATAAAGTGTTCCTCCTTCCTCCAATTGTCCAGGAAAGTCCAGGAAAGGCCTGTCAGAGACTCAGGATCTTTCCCAGGACCCAGTAGTAAAAGGGCACCCACTGCAGTATCTTTGGAGACTGTGAGAGAAGGCAGAGACTCCATCTAAACCATGAATTAAGATATGGAGTCTCAGAACAGCCTAAAGATAACCTGTCACTCTCCATCCCAAGTGAGATCTGAACATGGGTGAACATAGCTGAACCTGGCAGTTCCTGACTCTAATGTCAACTGTGTGGAGGGAGAGGCAGGAAAGGGGAAAGGGGAAAGGGGAAAAAGGGGAAAGGGGAAAAAGGAAAAAGGGGAAAGGGGAAAAAAGGGGGGAAAGGGGAAAAGGGAAAAAGGGGGGGAAAGGGGAAAGAAATAGGAAAGAGGAAATAGGAAAGAAAGAGGAAAGGAAAAGGAAAAGGAAAGGAAAGGAAAGGAAAGGAAAGGAAAGGAAAAGAGGGAGGGAGGGAGGAGGGGAGGGAAAGAGGGAGGGAGCAAGAGAAGGAAGGGGAAGGCGGGTGAAGTACACAGGCACAGTGCTAGCCTCAGCACTCAGATCACTGCTGCTGCTGCTGAGAACAGGGTTAAGTTCCCAGCACCCAGAGATGACTCACAGCCATCCACATCTCCAGCTCCAGGGTATCCAGTATCCACCTAGGCAAATATTCATACACCTAAAATAAAACTAAAAAAAAAAAAATTGTCTCTCTCTCTTTCAAGTATCTTTTTTTTTTTTTTACAACTTATTTATTTATGTATATAGGTATTTTGTCTGCATTGATGTTTGCACACCAGAAGAGGGCATCAGATCCTATTTCAGACAGTTGTTAGTTGACATGTGGTTGCTAGGAATTGAATTCAGGACTTCTGAACCTCTGAGCCATCTCTCTAGAGTATATATATATATATATATGTTTTGGTTTATTTGTGTAGCCCTGGCTGACCCAAAACTTGTTCTGTAGACCAGGCTGGCCTCAAACTCACAGAGATTCACCCACCTTTCCCGACTGCTTGGATTAACAGTGTGTACCACTACCACCTGGCCCATATTTTTTTAAGGTGGATAATCTTATTTTTTGAGATGGGGTGTCACTGTGTAGCTCTGGCTGGCGGGAACTTGAATTCTTGGACGGCCTCTGCCTCCACAGCACTTGCAGCACTACACTTGTGCTATTTTACTTTATGTTTTCATACAGTGTATCTCAGTTAGACTCTGTTCTTTCCCCCAATTCCTCCCAGATCCATTCTGTCTTAGTTAGGGTTTCTATTCCTGCACAAACATCATAACCAAGAAGCAAGTTGGGGAGGAAAGGGTTTATTCAGCTTACATTTCCACATTGTTGTTCATCACCAAAGGAAGTCAGGATTGGAACTCAAGCAGGTCAGGAAGCAGGAGCTGATGCAGAGGCCATGGAGGGATGTTAGTTACTGGCTTGCTTCCCCTGCTTTGTTCAGCCTGCTTTCTTATAGAACCCAAGACTAGCAGCCCAGGGATGGTACCACCCACAAGGGGCCTTTCCCCACTTGGTCACTAATTAAAAGAATGCCTTACAGCTGGATCTCATGGAGGCATTTCCTCAAGGGAGGCTCCTTTCTCTGTGATAACTCCAGCTTATGTCAAGTTGACACACAAAACCAGCCAGTACAGAGACCCCCACCCAACAGAGACCCAACTTCATGTTCTTCTCTCTCTGAGAAATAAAAAACAAAATCAAAGCAGAACACATACACACACACACATAAAACAAAACCTTTCCCCACAGCTGACACAACTTTATATTCTTTCTTTAAATAAAAAAGAAAAAAAAAAGGCGTTGGGCAGTGGTGGCGCACGCCTTTAATCCTAGCACTCAGGACGCAGAGGCAGGAGGATCTCTATGAGTTCGAGGCCAGCCTGGTCTACAGAGTGAGTTCCAGGACAGCCAGGGCTACACAGAGAAACCCTGTCTCAAAAATGAAGAAGAAAAAAGGAGGAGGAAGAAGAGGAAGATGTAAAAGAAGAGAAGAGGAGGAGAGGAGAAAACGCATATATACACCAAGAAAAATAAACTAAACCAAAATGGAAAAAAAAAAAAAAAAACAAAAGCAACTAGGACACACTGAGTCTGTTGTGTGTTGACTGACCCCTCCTGAACATGGGGCCTACCCTGGGGTGTGGCGGATATACCCAGTGTTACTCCATTGAAGAAAACTGATTTTCCCTCTCTCAGTAGCTATCAGCTGCTAATAGCTTCTTGGCTCTGGGTGGAAATGGACTTTGTCTCCTTTCCCCTTCTTTGGACTGAGACTGTGTCTGGCTTGAACCTGAGCAGGTCTTGTGCACACTGCCCTAGTCTCTGCAAGAACACATGTGCGTAGGGACCGTTGGTTCTAGGACACTTTGTTTCCTCAGAGTCATCCAGATCCTTTGGTCCGCACAGTCTTCGCACCTCCTCCTCTGCACAGGCCGCTGAGCCTTGAAGGGAGGGGTACCGTTTAGGGCTCAGAGCGCTGAGCCCCCTCTCTCTGCGCACTGTTCAGTCGAGGGTCTCCGTGTTAATTACCATACACTGCAAGGTAAAGCATCTCTAAGGAGACCTCTCAACTTTTATTGGACTATGACGCGAAAGG
>Sox2_DistalLCR_CTCF25~DHS23~DHS24
cttgggaggctgaggtaggaggatcacaggttcaagcctagcctcaggtacagaatgagttcaaggccagttaccaggaaactctcaagattaaacaaacaaacaaacaaacaaaaagaggactgggcacgcagctcagtgacagggaagtgctgccgttggctcccatgtcagtattcacatcagatcaataagcctttgcattcctggggtcacttctccagaagttcagaggtgactgactccaggcacagcttccgttgcaggggtatgggtcttgaatgcatgtgtgtgttttcccctcagcctagttcactgctgttccccaggaatccctaggtgcccggtaataaatgcactcaattacttttagtaatattagtaaaaattgtaaggaaagcattctcagaagatggagatgcgaccgagccatagagtcaaagtcagcaatggagtctggtttgcaatcacagattgcgtctagctttcccacaggatatgtggaagtagacaccagggacctgtacagttagttctgcaaacaacttgccttagctcagcctctgcctttcatctcagctgaagagtctccctggacccatgatagacgcaaatataaaagcatcattctttctcatcccatcctgtttactcagcgagcccagcatccgcctaggcaccagcccacacgtcctctatattaagggttaggagatgttgggctcgcccagcatggctcctgcttccatccctcctctggcaggtctcagccagcagtcagaattcaccagtgaaaggctctgtctatcctagatctcctggggaggtgacacccggacttcagtgaatcaaatccaaagtgctttgaatgttcttaagtcatcaggatgctcacttagaattcagtcctcatctggggacagtgagaggcacattgagggagtagttctagctaccatgactggacagacacagggccagatttggcgtcttggaaaaggcggtgaaacagacccaccctggagcctctccgtgaatcaacgcactgtattccaccaagaagaacttctcccttcagctctaattcctgccccgaggatccatctgtactttgagggtatgcacacaggacagataactcactgtggctcaggaccttcatgctcagccctgaatgaatgaccctttcataaacggtggggtcctgtggacctatcaactcatcagaccttagctggggaaggaaccctaatagcagagagattgatgcagatataaaatgctttatcctctcctctcttctcttcaattcccttcctcccccacctcctttcccttccctttcctttcccccctctctctgtctctgtctgtctctctctctgtctctctttctctctgtctctgtctctctctttgttatggtgacaaaatgttttttgttttgttttgagacaggacctcattctgtagcccatgttagcttcaaatgcatgatcctcctcttccaacctcctaagttctggcatgagaggagtgagccaccataaatgctatcaccatttatggtgatagcagttaatgcttaagtataaatatcttaacccaaaacacaatattactcttctcggtatctcatgattaactttctaatagattaaattgttaagtaagggcttcagagagatgacttgatgcttaagagtgcttgctgctcttccagagaacttaagctcagttccagcatccaccaggcagtttataactgtcgattgtgaattccaggctcaagagagctgataactcttatggcttcctcagagacctgcacttaagcaaacgtatccacacacaggcaggcacactcacatacacacacacacacacacacgtgtgtgtgtgtatgtatgtatgtatatgtatatatatttaaaaactaatgaaacattttctaaaagtccaattagtaggcagaagtaaaggtcaatagttgggtatgtgccttgcacacacacaggcaccatggattttgcccccacactggggaagccttttcatattatgttaggggtctgagtttgatgtggggagatacattcatcctttcagtagagccaaagtcctggtgaattcatgactgaatagtatgaaggatgcatcttcttgctacctacatcaaggattgtcttgactgaaaagacaagagagatgttgggatggagggtgcatggttgctatcccagcacttgtgtggccaaggcaagtgggttgttatgagttcaaggctagtctgagacacttaggtcaaatcctgcctcacagaagaaggacaaggggacactgtggcagctgccacctgatggtgttggcacaggcctctaagcctaccacttgggaggtataggcaggagggtcaggagttcaaggctacccttggtcaaattaaaatacaccagcctttgtataacccaaacagaagaagcaaagcaaagagcagtagcatgactgcacaggcacttatgaggccgaggaatgaaaagcacaggtttgaggccagcctagggtacatagaaagctccaggccagccaaggcaacataaggagaccctgctcaaacaaacaaacaaaccctcattgtactgggtggtttgctgaataaggaaacttatcccaatgtaaaggatgtatccagacatttcccatactccagtctcctctcctttcttatcccttttcctgttagcccctttgtttccaggcaatttggcttcagtttttcatgttacatgtatacacatgactttatgtatgaatacacacatatgtatacatatgatatcctatatctgtgtaaaattaagggatcagaagccctcagcaagtaaagtcccgagtgaatgtgtactgtggacacattgtgatccagccatgttggtgacaccaatgcctctgctccattgggaatggaaaagcctcagccaggagatgctcaagaggttgtgacaatgtttctttaggactgagtatgacttagcgactagtgtatgcaaagactagcaactacagcttcttcctcctcccaaatatttacagcccaagactgctcaactgcaaagacctactatggagactagactccccctgtgctgtacctaatagtagctgaggttccaggttgctggtggtagtaggtgcccttagttttcttcataccctcaccacccctagtcagggttctaggatccaagtttcatgggtcttggtgagctgagtatgagaatcaagtcagtttcagaaaaagacactcttattgtgattccaagaaaaacaattattattattattattttttttgttttggagacacatttcatgtaacctcggctggcctctcagtgaggatgactgaactactgatcttcttgctgtcctcacaacaacaacagcaacaactacacacacacacacacacacacacacacacacacacaataaggatatggtttcagaagcctgtaagactaacctttgggaggctgagacagtagcattacaagttggagaccaacttaagctacttggtgactttcagacctgtctgggccaccttgggagaattaggtcttttatgtattgtttgtttgtttgtttgtttgtttgcttacttttacttttaaatatatttttattgtgtttatgcctctgtgcttactgagagcagaagaggttgctggactccctggagatagactcacaggtgcttgtgagcagctagatgtgggtgctgggagcccagcttgattcctctggactagcagcaggtgctcttagccattaagccattgtcttagggtttccattgctgtgaagagacaccctgaccaaggcaattttgacaagggacagcatttaattgggactggcttacagtttcagaagtcagtccattttcatcatggcaggaagtagggcagcgtctgggcagacatgggactagagaaggagctgagagttctaaatcttgatctataggcagccaggatgagtacctcttctgccctgggtggagcttaaacagatgacctcaaagcctacctccacagcgacacacttcctccaacaaggttacacctactccaacaagaccacacctcctaataatgccacttcccagggccaagcatatttcaagccaaaactgtctctctgtctatctatctacctacatatctatctatctatctatctatctatctatctatctatctgatatctatctatctatctatctatctatctatttatctatctatctaatatctatctacctatctatcatctagttgaagtggagtatcatgcagtcagctcaggctaaccttaaatctttctatgttgatgaggttttcttgaatacctaatcctctgtgtctacttcagaaatattgagattaccagagtataccactacacttggctgagactctgcctcaaaaaaacaaaaaccaaaacaaaaaacccaaaaaacaaaaaaacaaaaaaaccccaaaacaaccaaacaaataaaacaacactaccaccactaccaccaccaccaccaccaccaccaacatcaaaataactaatacaaggaagggctgagggcagaatttagcagtagggagctcaccgattatgtgcagcttcctagactcaatccctagtgttgtaaatgaagggatcaagtaactatagaataaaaattaaaaggaagctaaatatctggattcaatgctatccatcaatatgattggcagttaccacaccaatcaactgactcgcttttgaaactcttccttattttatgtatcttttagagactatttttcctgtaatatttttgtctatacaaggtatgtgggtccagccaggcatgggagagtacacctataatcctagcactcaggaagcagtagcaggagggaggccgtcatggtttacacagcaactttcaaaccagccaggcctgcatcatagaaaaccaagagaagatggtccaggacctagcagtcagcatgctttatacagatgcttggtggtgggatgtggcatccgagctgaaggtgaaggtgagagaatctccttttctttctggcacacacttttggaactgatggattctgggaaggcagggggcagaatggctgtaaaatctgtgcctaggtctccttaccacatgtcaccacgtcctactcaaagcctcctttgtagactgagaaaatagctcgtgttttacagattccgggttcagagtttttggggtctgtttcttcttcgagtccctacacaaaggttggcttccagtgtgtgcagacctctgttgcctctgcagctccttttcttagactcagcagctagcacccttcagccctcattcataaagtccaattaggagacaagagatgtcaggagtagactctgcaagtgggagcaaatagacccgcacattgtgacttctctcgaagggccgcgcgtctcctctgggcttgttttcagtcccattgtcggatgattacatggtcttttataatttctcatcgacagaatggagctatttgcttgcggatttatttgaaagacacaggcttatgcaaaagaaaaacagaatcgtggtgaggtagaatgatatttcagggcagcttttctcagctcgccttgtttttttttttttttttaaacacactaagagaacataatttgtaataacggctcttcagagattagatatgccagtaattcagtcttaacgctatatatgagtttgttattcatataattacacttatcaatgctgtaattcatttttatataaaaaggagcgctcttacatgcattttgttttcagggcgtacacagtccatgatttcattttgacaatattccttttaatagcgtgaggcataaagtgtggcttatggagcaccttcacatgtctaaggcctcgctttcttgaaatgtccttgaaatctgaaagaggttaaaggtccttcagcttcctgccttgacgatcgatcatccctaaccctgtgcgtatcctcctctggccttcaaccttttatttgcccatttttagactcagcttaaagtcccctcagcgttgaagccttcctgaagcaaactaagtgaccttagtcactgcagtacaaaaccaattaaccagccagtgagatgcaggctcagcaggctcagcaggcggctcacagaagtctgacaaactgagttcaatccttgagaccgacatttcagcagccaggtgtcgcgctgtggtggtagtggtgacagcagatctgtagtcctagggcgcctaggcctggagctactggtcttttgctctgactcctgtgtgctgggataaaggacatatgtcaccatgcctacgctgttttacctgaatatatagaagtagttgcacattataaaaaagaaaaagaaggtaggtgtgactgcacatacctttaacctcagtacttgggaagcagaggcaggctgatctctatgagttgaaggccagcctggtttacataacaaccccctctccacatcatgccaagcccccaaaccaaacccaacaaaagaaaagaccctgaaacctaactgacaattttcactaagttgcatcttggccctttgggtagaattcatttgccagtaaggatgtgtgggggatgtggagaccaacctggtagagttagaagtgagagacagagaggagccacaagctctggtgactccttgaagactcctgatcagaaggttcacagtgtgatctgatgtggcaacacaaaggatccaaggcagggggtgtgaggaggggtttgggggaggagggggtggctgcttcctctctcttcagggagatgtcaacaggggattggaccctccccccccccacacaccccacccccccactcctgggcaggctcctaggcaggtgagtcagactctgctaaacaacacctattgcatccccatttgcccttgaatatataaacataccctaaatgactaaaatgctctatataagctcatgtgataaacaataaaattagggctggtgagatggctcagtgggtaagagcacccgactgctcttccaaaggtccagagttcaaatcccagcaaccacatggtggctcacaaccatccgtaacaagttctgactccctcttctggtgtgtctgaagacagctacagtgtacttacatataataataaataaatctttaaaaaacaaaaacaaacaaaaaaacaataaaattagatctacactctgatgctggtcgccagagtctgaatgccgagcattgcagactccatctcatttactcccccacttcctgttctctgttcccatggggatagacctcattcttgtgctggagtcagctcctggcctcccccttgctgatgctgtgtttggtactaggcagctctttctatttctggtcctctgtggtgaacactggccttcagaaccacataggagtggagggtggggattgcaagcttgtacaaccactctggaaatcagtctggcagttcctcagaaaattggacatagtactaccggaggatcctgcaatacctctcctgggcatatatccagaagatgttccaactggtaagaaagacacatgctccactatgttcatagcagccttatttataatagccagaagctggaaagaacccagatgcccctcaacagaggaatggatacagaaaatgtggtacatttacacaatggagtactactcagctattaaaaagaatgaatttatgaaattcctaggcaaatggatggacctggagggcatcatcctgagtgaggtaacccaatcacaaaagaactcacatgatatgtggatattagctcagaaacttagaatacccaagatataagatacaatttgcgaaacacgaaactcaagaacaaagaccgaagtgtggacactttgccccttcttagaattgggaacaaaacacccatggaaggagttacagagtcaaagtttggcgctgagacaaaaggatggaccatctagagactgccacatccagggatccatcccataatcagcctccaaacgctgacaccattgcatacacaagcaagattttgctgaaaggaccctgatatagctgcctcttgtgagactatgctggggcctagcaaacacagaagtggatgcttacagtcagctattggatggatcacagggcccccaatggaggagctagagaaattacccaaggagctaaaggggtctgcagccctataggtagaagaacaatacgaactaaccagtaccccccagagctcgtgtttctagctgcatatgtatcagaagatggccttgttggccatcagtggaaagagaggcccatcggtcgtgcaaactttatatgcttcagttcaggggaacgccagggccaagaagtgggagtgagtgggtaggggagtgggggagagggtatgggggacttttgggatagcattggaaatgtaaatgaggaaaatacctaataaaaaattaaaaaaaaaaaaaaaggagtggagggcgtagcccccaaagcttgggttgtacctgatgcccaaaccaatgtgtttgctcctggattctgaacccaaagtttccagcgtctttcccagttcccactcctgcctttctctgggattccttctggttttaccactcggactgtgagatgaatagctgttgtcatttcccatggtgccaaaggacctgacatctgtaatccagcacttgagaactgaggaagaagaatcttgggttcaaggacaacctgagcaatgaagcaaggctggtctctaaaaataaaacaaaacgaaacaaacaaaccaaaaaaaaaaaaaaaaaaaatcactaccgaaaaaccctgcttttatctagttatggctgctctagcttgtaatcacagccccagggaagtggaggctagaggcgtgagaattcaaggtcacccttagctacctaggtgcaggatagcctgggctacataagacctatctaaaaagaacccaaaaaaccaaccaaacaagacgttactttctcaagagaggggagggcaagtgtggagggagagatttggagaaagtaaggagcagagccccaggggtttcggggaaggtttccttgagccagcctggggtggggtcttgtatgagcaaggtatatatttggggaggggggctggacttcagtgtcagagagcatagaagcacttggcatatgcttgcatagagagacagacagacagtagaggttgttgaatgtaacaataagtgggagatttcaaattgcaagggcaggagagatggctcagtgcttaaaaagagttgcttcacagcctgacttgaatttgacccatgaaccaatgtaaaaaccttcatccaacagtggaagttggagatgagatgttcaagggccacctagcctggaatatgcagaagcaacaagagagccagaccctgcttccaaacaaggtggttcgagacaactctcgaaaagtcctcatctgccaggcagtggtggcacaagcctttaatcccagcacttgggaggcagaggcagaggcaggtggatttctgagtccgaggccagtcttgtctacagagtgtattccaggatagccaggggtatactgagaaaccctgtctctgtatagctctgtctcgaaaaaccaaaaaagaaaaagaaaaaaagaaaaaaaaaaaacagaaaaagaaaagtcctctcttatatttgtgtacccattctcactacacacacacacacacacacacacacacacacacacgcgcgcgcacatgcactcatgcacgtacacatgcgaaattctccttttttctcttcctagctatgctataaaccctgaaaggtcgaagttcatcttgtatcttcttagggaatagcacaatgcctatcgaactgaaatgctaaatgaatgtgatgaatacgcacaagaatccatagacgttctcataggaaacagcacagacaaaaccaagacagaaatactccctgattattgaattctctcacctggcttgccatctttctcttcaccagctaacacatgtggcactttcaacaggtgtatgacacctgaagctaaatgattcatccacctgatgatcatacaagggtcttcctttatccgtggagaccaccgagaccaacagacaaggcctgaaactgtatgatgaggagttaatttacaaattggatacaataagcctacaactcagagaaaaaaataatgtattataacaaaatttacataaatatgatccctccttccttctattttattgttctatacatatctacaatctccagctgattacagataaatgaactgacagaaaagtagacgtagataaggaaaaagggagatggctatgtaacctctcagttgcaattctgtggataaatgaaagtatacttatgttattatgttacctgccattacagacatttatgttgcttcctttcctttcctttctttttttttaagattgatttatttattttatgtatatgagtacactgtagctgtacagatggttgtgagccatcaaatagttgctgggatttgaactcaggaccttcagaagagcagtctgctcttgactgctgagccatctcaccagcccttcctttccttttcttctctttttgaaacaatgtctcacgtagtctgttgtcctaagcaagaaggtaggtacctgtagttgtcataaaaaatatatattttagcttggcaatggtggtacatggctttaatcccagaacttggaagaggcaggcagatctctatgactttgaggtcaccctggtctacagagcaagttacaggatagccatggctgcacagagaaaccccgtctcgaccctccacccctgcattatgttttattatgctgagggtcatcacacaaggttaacttcctaactatgtcctaagcctatctctccaaggctgctcacccgtgtgacccgtcttaaccaaccaaagATAACTTCGTATAGGATACTTTATACGAAGTTATTTGAGTACTGGGATGACAAGCAAGCACTACCATATCCAAGATTGTTTTCACTCACTCACTCATTCGTTCATTCATTCATTAATTCGTTCAACAGATACATATTTACTGGACACAGTACTGAACAGGGTTGGGAGGGTAAAGTGGTAAGAGAGACTGACAGCGTGTGAGGAGTACTGCGAATGTATTCTGCCAGGTGAGCCCATGCCATGAACTGTGGTTCTGGGGGTTAACCCAAGGCCTCCAGCGTGCTAAGCCAACACACCACCAGTGAGTGGCATCCCCATTCGTTATATAAGTTTCTTGCTGTGTAAGGCAGGGTCTCAATAAGTGGTTCGTGCAGGCCCGGGGTTTCCTGATCTCTTGCCCAAGTGGCTGCTGTGCCCAGCATGTGGGCCCAATTTATTTTCCTACTTTTTCCAGGATGCGCAGATGCAGGAACTATCTTTGGTGTTTCTGTCTTTCTGCCTGCTCACCGCAGTTTCCGCTAACAAAACAAGCCTTTGTGCACTTTGTTTGCAGTGTTGAGAACTGATCACAGGGACGTGGGAGAACCCCTCCCTGGAGCCGCGCGCGGCGACCCTTTCTGTGGATCTGGCTTACTGAGGCTCAGTCCGCTTTGCCACACCGCCTCCTGCTGGCGGCTAGTTGACCTGCCGCGCTTTTTCTTCTGTGCGTCAGATACTTCACCAGGCCTGAGGGTCTTCTCTTTTCTTTTGAAATAGGGCTCAAGGAACCCAGGCAGACTGCAAACTCACTAAGTGGCCCGAAGCTGACTTTGAACTCATGATCTTCTTGCATCCATTTTCGTGGAGCTGGGGTTGCCCATGCATACCACCACACCCAGCTTTCCGAGCCAGATGAGGAGGGGGCTGCAGTTCTAAGCCAGTAGAGAACTATATATCAAGGTCCTTCCCCCGTCTCACCCCACCCCACCCCCCTCAAAAAAATCAGTGTGCGGCAGAGTCTGCAAGTAAAGATGCTGGCCACTTGCTTGCAGACCTGGGTTCAGGCCCCAGAATCCACACGGCTGAGGGAGAGAACTAGCCCCGACAAGTTGTCTTCTCACGCATGGGCCGTGGCCCACATCCCACCCCATCCCCACAACCAAATATTTTATATATATATATATATTAGGGTTTGTATGCAGTACAATACTCCAGGATACTAAAATGAGTGAGCCAGGTGTGGTGGTCCATGCCTAATAATCTTGGCAGGAGGTAGAGGAAGGAAGATCACTGCAAATTCAAAGTCAACCTAGTTTACATAGTGAATTCCAGGCCATCCTGGGATACAGTGTGAAGTCTTGTCCCAAAACAAGGGCAGGTGGCACTTCAGGTCTTCCGTAGCCTCTACTCTCTCCGCAATGTAGTAAATAAAGTTCTGTGTGTGTGTGCGCGCCAGGATTTATTTCACTGTGTTACCAGGCTGGCCGCCTCCTCCCAGAGATGCATCTGTCTGCCTCAGCCTTTGGAATGTTGGGTTTAAAGGCCTGTGCTACCATACCCAGCCTGCTTTATTTCTTCAAAGTAGCAACCCCAAACCCAAGCTAACCATGAACCACATTTCAGGAGAAAGCATAGAGCCCACACACCCGGGGTGTGAAGTTCGTCCCAAGTCTCTGGAGGCTCAGAACCACAAAGATAACTGTTACCTTTAGAGGGTGAAGGTAGGAGGAATTAGTTATTCTTATTATTATCTACATTTCCCCCCTCTTTTGAATGCAAGTGCTCCACAAACTTGTAATGTAGTCAAAGGTGACCTTGAAATGACCCTCTTATCCACCCCCCCACCCCCCAACCACTTTGAGTTTGAGGCAGGCCTGGAACACATTGTGTCAAAACAAACAAACAAAGAGCTTTCCTGCCTGCCCGCAGGTGAGGTGTCAGCCAGGCAGGAAGGCTGGGTGCAAACGGTTCAGGGGCTGGACCCTGGACCTCCTGGGGAGAACAGAGCCATTCTAAGACCCCAGTCCAAAGCGAATACTTTTAACTAGAGTTTTCTAGTTCCCCGGAAAAAAAAAATCAATGTGAAAGAGGATGCAGATTTCCATCGGAGAAGCAATAAAAGTCTTGATTACCTCCAATTAGTACTCCCCCACGCAGGGAGAGGGCTGTGGCCTGGGGCTACACTGGCGTGGGGGGTGGGCACTCAGGCAGGCTCCTCTCTGTGGTTGCTTATCTGTTTGTTTCTGAGGGGTGACCTTCATTTGTCAGATTCTGCCTTTTTTTTGGTGGTATGTATGTAAGTATGTATATTACATGTATGTATGTATGTATGTATGTATGTATACGTATATGTTTCAGGGTACTGACCCTGGGACCCCTCACTTGCTAGGCAAGTGCCCCTCCGTCTATATGGCCAGTTCTCTTTTTTATCTTTTGAAAGAGTTTCAGTAAGTTGCCCAGGGTTAGCTTTGAACCCATGTAGCCCAGGCAGGCCTTACACTCATCAGGTAACTGCCTTAGCTTCCTGAGTAGCTGGGATGACAGGCGGTACCACTAGACTATCTCTTATTTACTGCTTTTTTGCCTTTTCCCCCTCTTTGGGGGAGGGGTGTGGGGGGGATGATGGCGTAGGGAAGTTCCCCCACCCTCGGCGCTCTCTTTTGAGACCGGGTCTTATTCTGTAGCACAGGCTACCCTGGCAATGGCCCTGTCTCTGCTCCCCCAGCACTTCATCATCATGACATCATGATTTTGAGTTTAAACGTACATTTTTTTTTCATTTTTTATTAGGTATTTAGCTCATTTACATTTCCAATGCTATACCAAAAGTCCCCCATACCCACCCAACGTACATGTTTTTGTCTTCCTCTATAAATCATCAGCTTGCCAAAGGCAGTGAGATAATTTCCTTGTGTCCAGCTATAAAGTCACCTGGTGCCTGGGGAAGTTCCTGCTCAGGGCCAGCTCAGAGTCTCCGCTTCTCACAAAACAAAATGACTAAGAGTTTCTCCATTTTAAGTTTGCCTTGTGAGCTCAGGAGAAGTCGCTGCAAAGGGTTGTCTCCAGGCCTGTCTCCACCAACGAAAACCTGGGTTCGGAGGTGCAGTCAGGAAGAGGCGTAAGACTGAGTCCGAGCCAGGATGACTGGCAACCGAGCCGGGAGGGAGTCCAAGCCCCGCACGTCTGACCTTGAGTAAGTTATTTTCCCAGAAGAAGGGACTCAAATGACACCTCCCTCCCGGCTGTTACCCAGGAAGTTGTTTAGCATAGTCCCAGGACTCTGCTAAGGGCAAGTACTGTCATTGTTATTTATTTAGCCCCATTATGCTAACTACCCACCCCTTGCCAAGGTTTCACCACCCAGAAGGTTGGAGGTCTTGTGAAGGAGACTTTAATACCGGCAGATTTAGATTTTTGTTTTTTCTTTTTTGTTTATTTTGAGACAGGGTTTCTTAGCTGTCCTAGAACTTGTTCTATAGACCAGGTTGGCCGGGAACTCATAGAGATCCGTCTGCCTCTGCCCTCCAAGTGCTGGGATCAAAGGCCTGTGCCATGACCACCTGGCTAAAGGTGGTTTTTTTTTTTTTTTTTTTTTTTTTTAGTGGAGGGAAGTTTTGTGTCTCTGTAACAGTCTGTTCTAGAACTCACTTTGTAAACCAGTAAACCCAGCTGGCTCCAAACTCACAAAAATCTGTCTGCTTCTGCCTCCTAAGTGCTGGGATTCAAAATGTGCACCACCATGTCCATCTCTTAGACATTTTATAAAGACTTTAAAATGCATACACATATGTATTCAAGGATTTTTTTTTTAAAAGTTTTTCAAAACAGGGTTTCTCTGTGTAGCCCTGGCTGTCCTGGAACTCACTCTGTAGACCAGGCTGGCCTGGAACTCAGAAATCCTCCTGCCTCTGCCTCCCAAGTGCTGGGATTAAAAGTGTGTGCCACCACGCCCGGCTGTATTCAAGTTTTTAATCCTTTAAAATGACTTGTGGTGTATGTGTGTGGGTGGATGGACATGTGTGAACCATGACACTTGAGATCTGAGGACAACTTGCTGGGGTCCTTGTCACCACCTTGTTCGTGGTGATAGAATTCTTATCATCTGTCTCCTAGGCAAGCATACTTACTACCCACTAGGCTATTTTGCCAACCATGAAATGAAGATGTTAATTAAGGTTGTTGATACATTTTGTTTTGTTTTGTTTTCAAACACTTCTCTCTCTGTAGCTCAGGCTGTCCTGGAACTCACCAGGCTGGCCCCAAACTCAAAACAATCAGCTTCCAGAGTCGGGATTACAGGTTTGAGCCATAGCATCTGGCCAAGGAATGATACATTGAACTAAGATCATTTAGGTATATATTTGATCACGAGAAGAACTATTATTAACAATAAAGACCATTCATGCCAGGGGAACCTTGACAATCAGGAGTTTGAGATCATTCACAAAATACTTTATTCCATCTACTGGATTGATTTTTTGGGGGTGTTTTCAAGACAGGGTTTCTCTGTGCATCCCGGCCTGTCCTGGAACTCAATCTGTAGACTAGCATGGCCTCAATTATTTAATATCCAGTGCTGGAATTAAAGGTGTGTGTCACCATGACCCGTCCCATCCACTGTATTAAGGGCTTTACTGGCCTTGAGCTCACTATTGAAGCCCAGCCTACCTCGAACTCACGGTAATCCTCTTGCTCCATCTTCATAACTTCGTATAGCATACATTATACGAAGTTATtctgcctgcctctgcctcccaagtgctaggattataggtgtgtgccaccaccactgctcagctaatacatgattatgtaatagtttgtttgggcataaagtctagaatacacagaaactataaagctataaatgcagtatactctgggcaggagcaatgagctgctggcttcagggaatggtggaggtgagtagagtcgcccccccttcccccatgaagtttgctttgggtttgtaaacctgttgctcccttcccttccctccttccctccctcccttcctccctttccctctctctttctctgtttctgcttctctgtctgtttctctgtctctgggtgtggagggggagggagagggagagggagagagagaaatcatccaggctagaggacagtttgtataattctactcaggatctcactaagtagtccaggctgtccttgtggtcactatataatacaagcttggccctgaaggacggtgatcttcctgcctcagctactaattggctaggattataggtgtgagccaccacagcaactgtgttactttaaaaaacaaaataaaaaatggtcaagtccttccttccttccttcctccctccctccctccctccctccctctctccctccctccctctctccctccctcctccctccctctctccctccctccctccctccctctctccctctctccctccctcctccctccctctctccctccctccctccctccctccctctctcccttcccctctctttctttctttctttctttctttctttctttctttctttctttctttctttctttctttctttctttctttcttccttccttccttccttccttccttccttccttcctttctgcatttctgcatttctgcatttctgcatttctatgtagttctggttggccttgaacccacaatcctttctccccaggtactgggattacaggtgtgtcatacctgacaaggatcgtattttattcagggaacgtgtccaggtagcagacagtaaagcaccgcccccctcacgggagaggcactttcctccaggttgtcttttagtcataagtctgggttgttctcaccatgaatgcgcatgacaggcaggctgacgaggtcttggcagcccttagccggaggcggctctggcggagaggaagcgagctttcctctcccccaggccgaccctcctctgccttcctcacattcttccactgtctgggtcatgctgggactggccctgcagtctcaggcatcttgggctctggcattgtccccaggttagcgtctctcacccaggtgtccttgaggaagctccttggagacttgttttcctcctgccttggtgaagctcttgatcctgagcagctgaaagcgagctgcaaaggctcccgttcggggacggtgttaatattcttcatacctcgagcaggtcaacagcacgtgtctaatgtaaagtaatttattctgttagtctcttggtttcctgctgccaggaacccctggcatatggcgttcccgtaaggcttggagacggagagggaattctgggcatagcaaggcatccgcattcattgatatgtttagtatcttggcttgaggatgaaattctaaacctcggtctcagtggctctcagctgtgggatggtaaagtatcttcccaagtctgctgcagtcactacagtgatgttgggactcagagtcgctgagccttggcttggagacctgataagggcttgtaagagtagtacctcagtctccctaaggcctgcctggagttctgcactgcaactgtgtccgaggagtctcccttatatgtttatttacgatgttttatttgtgtgcatgtgtgtataaatgactgtgtgtgtgtgtttacatgtacatcaagtagtttacatgtatatcatgtgtggatgtcagagcaacttgtagtagttgatcttgatggcacttaaaaaaatcaatcagtaagttgataagttatgtgtgtgtgtgtgtgtatgtttagagcatgtgtggaggtcaggagacatgttttgggtattagttctcctagtccaccataagggtcttagggattaaacaggtctcttaggcgtggtggtcctaagtcacctcactggtccttcttttttgaaacagggtctcattctgtacccttggctgactgagaaccggatgtgtagaccaggctgaccataaactcatagagatctgactacatttgcttactgaatgcaaggattaaaggtgtgtgccatagtgctggtgtgtgtgtgtgttaggaacttactttttttttctctttttctgtagagtcttgtgtgtcccaggctgttcttaaactctccacgtggtcaagggtgcccttgaattcctgattctcccatttctacttggggttacaagcgcgtatcaatacgctggggactgaacacacggctgtgcgcatgctccacaaacactccatcaaatgagatgtgtccccagcttccttttgtctttgttttagaaacagtatgtcactgtagctcagtcaaagctggcttttaaatcctggttcccccaaccccacctccccagggctgagatggcaggtgtgtatcaacacacccagacttatgcctgtgttcctgccttctcccatcttgtggaattgttatgacgttttggaagcaaaagatagtgtgctcccttggcaacaggacaggtaaaatcccactgtgagtggcactttttctcacactaagaactcttctaaagggagggtgttttcttaacacctcctgtggctggaccgagcagggaggactagccttggccttggaggttttgtctcaagcatagctttataatcatcactagactgcctcatttacagggttgaacttctcactgtgctgccaagttcacacagtaggggtttgcttggtcagaggttctgcatggggctgacggtttcctgtatagagagagaatagaaggagtggagatcagtagagactctgggcatggggatgactaatggaagtttcttatgtgtctgtagtagagaacttccttcttaaggccaaggataggttatttttgcagtgctgggattgaactcatgacctcgtgcatgcaaggcaagtgatcgcccattgagtcacatccccagtccagtcaggattagctctgtgtactatagcaggaacccttttgttgagcttagtattaatcacaagattgcttggctagggcaagatgcaaggccattggcagctgagagcttggggcctttttcatcttttgtttcttttctttgtctttgtttcttggcggggtctcactatgtagttttagctgacctcaaactcatagatatccacctgcctctgtgtcctgagtgctgggattcaagatgggtgccaacattttatttttctacagctgcccacggcctgcccacagttgtagctctggttaggccagtgtctcaccattgggcagcatccctgttatcgtcctgggttcagtggcgattgaagaggcttgccttgcctgcagcagaaagtccacctctttagtctgggtttacacttagaccccagtaaaggctatggacaccttgatgtatgtcaacagctttagacacactcctgaggacaccatttgtatctactgcacagcactgcagtttgaattgctctctgtgagccttgtcttactctacttaggcctctggagacacgatttatgtctcatttacttcccctgaccatttcatagaatgacagacctgggatttgaacccatgtttttccaaagcagcattctttttttttttttttttttgacacagggtttcatgtaggccaggctagcctagaacttcttatatggtcgaggatgaccttgaacttgttccttcgtcttctgtttccctgggattacaaatccatacccagtgctaggactgagcccagggtttcatgcatgctaagtgtgcactctgtcaactgagccatgtccaggggtcagagagctgtaccctatgttgtgctagcccgactccctgacaatcagaagcctccgagctcccatccatcacttctccctcacggatacgatccttaacaaatgccaaactggctgggcttggtgttaccacctgtcatcccaacagctctcgaggttgcggcagcctgagtaacacagccatgcttatgatgggtccctgggtttgatccttagccatggggtgggatgggagccaatgacatactgctgctagctgtccatatgggccacactgtctgactcctcccactacctcctggcggagtggggtgataggtgtcatgtttggccatgtgaacaggtagagattggggtttggaatctatctggagccagaatttccaggtttgcctctcaggttggctacttctgctttgtggccctgccttagttcaggtatgtgatcttgttcaatcttggttgtcaagttgattggatctaggatcaactaaaagatgcctcttttcttcctttcctttcctttcctttcctatcctttcctttcctttcctttcctttcctttcctttcctttcctttcccttcccttcccttccctccctccctccctccctccctccctccctccctgcctcccttctctcctctatttctttctttctttctttctttctttctttctttctttctttctttctttctttctttctttctctctctctctctttctctctctctctctctctctctctctctctctctctttctttcttcctttctttctttcaaaggatgaatactgaaaggggaagaccctgtgtgagaattggcagcatcttctggctgtagcccagaaacaaagagggagacgcagggttccttccatgcccaccttcacctgctcctggtgatggtatctagtctgttgctggctggcaccagccaaccaagcttcttcaggtttgcaacttcaactgaagacctgtggctcccaaggcatccttcagacctttctgagcacactggtactcatggtatctggtcttacagagagacaaccgggtgaccagtctccatggcacccagactccattgttggactacccatcctggatagtgtgagccaatccaataagccgaccccctttcaaacttttaagtgaattcttttttttttttttaaagatttatttatttatttatttatttatttattatatgtaagtacactgtagctgtcttcagacactccagaagagggcgccagatctcattatagatggttgtgagccaacatgtggttgccgggaattgaactcaggacgttcagaagagcagtcaatgctcttaaccgctgagtcatctctccagcccttaagtgaattcttatttttggttaatatctttaatgtggtacatattaacaattttaatttttaagagtttatttttattgttcctaattgtatatgtgagtatgagcctgtgtgtgaataaatgctcatgagtacaggtgcccacagaggccaccaaccttggataccggggaagctggcattacaggtgactgtgagctgcctgacatggctgctgggaactgaactcaggtcctctggaaaaatagcactctgctcttaaccaaggggtccctctccagactattccctaggtttccttcctctgagaactgtgacggatataatcccactgtaaatcaggctgatgcagtgaacctgtgcccttcctctaggctgagctgttggtgctctggcagagagacaatccctttaagggattctcaaaccactgccaaggtcacacagctagctgtcacctcagccactctagaggttgagccaggaagatcacaagttcaaggtctgcttcagctgtaggatgagttcaaggctatcccgggcaaatcagtgagactttgtctcagaataataattaaaaaaaaaaaaaagtggggggagttgggagctgggctatagctctgtggatgaagtctatctagcatgtgggggactctagcttcactctctaataaaccaagctccaataaaaagataaaaagacagcacaattaagaaattgtcctgaattttgagccctgatcagtcacttgcaaagaccataagctctggttaagagactgtcccaatggtccacttgctaaagtcacaaagggagtgttgttggaaggtcataaaactcttaaaagttaaggtctgggactggaaagatggctcagtggttaagagcactgactgctcttccagaggtcctgagttcaattctcagcaaccacatggtgactcacgaccctttgtaatgggatctgatgcctgtctgtgtgtctgaagacagctatagtgtactcatatacataaattaaagaaataaataaaaaatatttttaaaaaaacgttgaggtctttggaggaggtctccctgtgggagccattttcttctctttcccttggttctgtgctgatactataaagcaatgctaatgctgcaaccttttatttaatacagttccttgtgttgtggtgaccccagccataaaatgcttatttattgctacttcgtaagtgtaattttgctactgttatgaactgtagtgtaaatgtccgtgttagccagtgttcttagacaatcctttagaaagggtcattagacgcctaaagaggtcatgactttctttgagaaccagtgccataaggagtttctttaccatgcatccccattatagctcatggtcttgcctgtgtcccaaagtcatgaggccactcaatcaggttggaaccccccaaatcacaaaccagccaaagcttttctctttctgattagatcatctcaggtgctttgttacagtgtcagaaaactaacaatggtatttccagtctctattgctatcttttgcatctatctatggcaggataaggtcaacaaaaatttcaggacaaggcttatacttaaaaaatgtaaacagacttaaacagagtagattctatgatgaaaaaaagaaactgttctcagcatgtatattgctcactaacagtcagctcctggaggcagggtttaccagggagcaatgagatcttatggatgtggcagctctgcacagacacttgccatcattattagagtatattagcttcagtgtggaagatggacttaaagaagttccagcagccaggtggtgacggcacacacatttaatcccagtactctggaggcagaggcatgtggatctctgtgagttcaaggccagcctggtatacaaagcaagatccagtacagccagggctacacagaaaaacagtttcaacacacacacacacacacacacacacacacacacacacacacacacacacacacagagttctagtagggccctgagggaggcaggggtgcaggacataggaactctagttctatcaagagtaatgtgttggggctgtagagatgtcgcagtagttaagagtgtttgttgttcttgcagaagattgggcttagtccccagcacctacatggtggttcacaactgtttgtaacttaactccagttccaggggttccagcatgtagtgtacatatatacacaagcaggcacaacactcatacacattaaaacaaatgtaagagggagatgagtgagtgtggatcgcatctttggaaagggagggagttctctgctgggggggagtgaattccacgcgagtgcggaatttttgttttttgttttttgttttcaatgcagggtatctctctagctctggcttatgtggaactcactgtgtagatcagggtagtcttgcattcacaaagatctgactgccttgagtgttgggatcagaagtgtgtaccatcactcctggctagtgtgtgtaatttttaaccccttttcctttaaaaaaatttttttttagatttatttatttattatatgtaagtacactgtagctgtcttcagacacaccagaagagggccacccccatgacccactcttacaaagaatatgagatggaattcctagttgtgaaaggaattctgacagtgcaggaggcagaggcctagctggcttcctgagggttcaatcctggtagaagaagagaaacaatttctgtggattatcctctgattgtcacacatgtgctgtgacacacgtacacacaaaataaacagagagatagaggagagataggtgatagatagatgatgaatagatggataatagttggatagatggatgataaatagataaaatagattcatagatgataggtgatagattgataaatgatgatagattgatagatgaaagatgattgacagatgatgataggtgatagatggtagatagattaacaaaaagaatatctgacagaagcactctaaagaaggcagtgttttctctggtccacaggtgaggcttcagtccgcagagtggaaaggcatggtaggagcacgaggcagctggtcatgtggtactcacagtgaggaagcattgggagatgaaggctggtgctcagcctctcctttttactcagctcaggacccccatccctcgaatggcgccacccacatttccctgttcagtgaaaagcattctgagacaccttcacggacatactcggggatgtgtctcctaggtggctgcaaatctaatcaagtcgacagtgaggaagaagcactacccaccaccgtgaatacctgtcagccagtgggtcacaggtgtgagtcactgagcaggaaaaggatgcttgtgaagccgtgcaaagatggggctggaacggtggattgctggttaagagcactggtgttcttgcagaggccctgagcatttccagtgtctacatcacgtgactcccagctgcctggacctccagatctagaggaccagaacaagaggaccagaacaagactggctctaatattgaattgaatttagaagattacccctcatattgtaaaaccaagtagtcagacacaagtaacaaaagatacctgtggttttatgttcattttgagacgggttcccaagtagtccagactggccttgaactcactgtgtggctgagaatggctttgaatttcttgttttcctgcctctttctcccaagtgctgcgatcacagacatgtagcggcacaccccgtttatggagagctggagattagatccagggccttgtgtatgctaggtaagcactctaccaagtgagtcacgtccccagcccaagacatctggtttgaaccagatcttttcattaggttaagcaggaaggcagcttgcaacacatgcatgggaagtgtgccatcttggtttaatgagtgggtttctgcggattgttgaaacacttcaacttccttaacccagtatctgatgaaggagcaaggatagagaaattaatttaccacacactaattaaaggggggtgcgcactgtatacacagtgaaagtctctggaataaatatttgataaacagtatctggcaaattaaaaacccgaaatgttaaattaaatgcaaattaaaaatctggaatgttaaattaattaaatacagaaaattgcatcaaacagcattacaagtcttagttaaatcagggagcctcgctcccagcctcacgtcgcccctttcgcagtctttattcacctgttgggaataaataagtcacagccgcagtgcagtttccatgaatttacatgtcgtgctgcgcagtcatttctggggagacttgagggaggaaactaagtagggaggagaatggacgttctactcatgtggacaaaaagctgaaagatttagccaaaccctgaatcctcttctctcttgagataagcacctgtaagtttgtttgtgcaaagggttccccaggtacagtgattcccacaacctactggccgagcatgtgtctggccagagcagaaaaatcagtgcttagaccaaccaggctcagagtgaccctcaagactagccttaggctgtgactttgctggggaaatacccaagaggctaaatcctgtgatccagtagaagggtcagctagtggcagatcacagcggcttcttgggtctctggagagatgctttctgtcattctgtcattgtacacttggtcgagacagcatcaatcttggctggccctttgtgggtttttggtttacttatttgcatttactgtagccttgcggatagagcatagggactcttgtcaggttggcgctctgccctgaactacacctcagacttctctgaatttcaaaatcgtccctgtttgtgatgcctcacggcactatgggtaggacacagtgctttgcagattgagtctcacttctgcaagttaacctgaattctaaagctgtctgaaatcactcagttgaacttcctccctcttccttccttgtttccttcctcaccctttctccctttccctatccttttctccttctctcttgtctcttctccttacatccatgctttgtggtaggaggacaacttgtagaagccaattctctctttccaccactgggttctggggattagattcaggtttgtgggcagctgcctttacgggctgagccattacactggcccagaattccaattctttgaggggaaaggagcaaccacaggagggaccgtgcatggacacatagttggaggttggaaggggaccaggcaggatgggccttggtagcacaggtctgggaggaacacaggaagcagctgcagtgatggtctcagtgctctgtgccagcccaattcctttcccagtgccctgggcacagtggagcttggctatacagctgcagggcaatgaacccagaggtgatgctctgatggcagtggtcagcatgggggtgaggatctgttccttcagaggtcaggtagatggtgctggctgtcagtggggacctcatgctggtctgctggctacaacagttctatgagggctgggctgttctcaaaacaacttggtggtcaggccccagggaaggagagctgagtcacctactgatcattta
>Sox2_DistalLCR_DHS23~CTCF25~DHS24
cttgggaggctgaggtaggaggatcacaggttcaagcctagcctcaggtacagaatgagttcaaggccagttaccaggaaactctcaagattaaacaaacaaacaaacaaacaaaaagaggactgggcacgcagctcagtgacagggaagtgctgccgttggctcccatgtcagtattcacatcagatcaataagcctttgcattcctggggtcacttctccagaagttcagaggtgactgactccaggcacagcttccgttgcaggggtatgggtcttgaatgcatgtgtgtgttttcccctcagcctagttcactgctgttccccaggaatccctaggtgcccggtaataaatgcactcaattacttttagtaatattagtaaaaattgtaaggaaagcattctcagaagatggagatgcgaccgagccatagagtcaaagtcagcaatggagtctggtttgcaatcacagattgcgtctagctttcccacaggatatgtggaagtagacaccagggacctgtacagttagttctgcaaacaacttgccttagctcagcctctgcctttcatctcagctgaagagtctccctggacccatgatagacgcaaatataaaagcatcattctttctcatcccatcctgtttactcagcgagcccagcatccgcctaggcaccagcccacacgtcctctatattaagggttaggagatgttgggctcgcccagcatggctcctgcttccatccctcctctggcaggtctcagccagcagtcagaattcaccagtgaaaggctctgtctatcctagatctcctggggaggtgacacccggacttcagtgaatcaaatccaaagtgctttgaatgttcttaagtcatcaggatgctcacttagaattcagtcctcatctggggacagtgagaggcacattgagggagtagttctagctaccatgactggacagacacagggccagatttggcgtcttggaaaaggcggtgaaacagacccaccctggagcctctccgtgaatcaacgcactgtattccaccaagaagaacttctcccttcagctctaattcctgccccgaggatccatctgtactttgagggtatgcacacaggacagataactcactgtggctcaggaccttcatgctcagccctgaatgaatgaccctttcataaacggtggggtcctgtggacctatcaactcatcagaccttagctggggaaggaaccctaatagcagagagattgatgcagatataaaatgctttatcctctcctctcttctcttcaattcccttcctcccccacctcctttcccttccctttcctttcccccctctctctgtctctgtctgtctctctctctgtctctctttctctctgtctctgtctctctctttgttatggtgacaaaatgttttttgttttgttttgagacaggacctcattctgtagcccatgttagcttcaaatgcatgatcctcctcttccaacctcctaagttctggcatgagaggagtgagccaccataaatgctatcaccatttatggtgatagcagttaatgcttaagtataaatatcttaacccaaaacacaatattactcttctcggtatctcatgattaactttctaatagattaaattgttaagtaagggcttcagagagatgacttgatgcttaagagtgcttgctgctcttccagagaacttaagctcagttccagcatccaccaggcagtttataactgtcgattgtgaattccaggctcaagagagctgataactcttatggcttcctcagagacctgcacttaagcaaacgtatccacacacaggcaggcacactcacatacacacacacacacacacacgtgtgtgtgtgtatgtatgtatgtatatgtatatatatttaaaaactaatgaaacattttctaaaagtccaattagtaggcagaagtaaaggtcaatagttgggtatgtgccttgcacacacacaggcaccatggattttgcccccacactggggaagccttttcatattatgttaggggtctgagtttgatgtggggagatacattcatcctttcagtagagccaaagtcctggtgaattcatgactgaatagtatgaaggatgcatcttcttgctacctacatcaaggattgtcttgactgaaaagacaagagagatgttgggatggagggtgcatggttgctatcccagcacttgtgtggccaaggcaagtgggttgttatgagttcaaggctagtctgagacacttaggtcaaatcctgcctcacagaagaaggacaaggggacactgtggcagctgccacctgatggtgttggcacaggcctctaagcctaccacttgggaggtataggcaggagggtcaggagttcaaggctacccttggtcaaattaaaatacaccagcctttgtataacccaaacagaagaagcaaagcaaagagcagtagcatgactgcacaggcacttatgaggccgaggaatgaaaagcacaggtttgaggccagcctagggtacatagaaagctccaggccagccaaggcaacataaggagaccctgctcaaacaaacaaacaaaccctcattgtactgggtggtttgctgaataaggaaacttatcccaatgtaaaggatgtatccagacatttcccatactccagtctcctctcctttcttatcccttttcctgttagcccctttgtttccaggcaatttggcttcagtttttcatgttacatgtatacacatgactttatgtatgaatacacacatatgtatacatatgatatcctatatctgtgtaaaattaagggatcagaagccctcagcaagtaaagtcccgagtgaatgtgtactgtggacacattgtgatccagccatgttggtgacaccaatgcctctgctccattgggaatggaaaagcctcagccaggagatgctcaagaggttgtgacaatgtttctttaggactgagtatgacttagcgactagtgtatgcaaagactagcaactacagcttcttcctcctcccaaatatttacagcccaagactgctcaactgcaaagacctactatggagactagactccccctgtgctgtacctaatagtagctgaggttccaggttgctggtggtagtaggtgcccttagttttcttcataccctcaccacccctagtcagggttctaggatccaagtttcatgggtcttggtgagctgagtatgagaatcaagtcagtttcagaaaaagacactcttattgtgattccaagaaaaacaattattattattattattttttttgttttggagacacatttcatgtaacctcggctggcctctcagtgaggatgactgaactactgatcttcttgctgtcctcacaacaacaacagcaacaactacacacacacacacacacacacacacacacacacacaataaggatatggtttcagaagcctgtaagactaacctttgggaggctgagacagtagcattacaagttggagaccaacttaagctacttggtgactttcagacctgtctgggccaccttgggagaattaggtcttttatgtattgtttgtttgtttgtttgtttgtttgcttacttttacttttaaatatatttttattgtgtttatgcctctgtgcttactgagagcagaagaggttgctggactccctggagatagactcacaggtgcttgtgagcagctagatgtgggtgctgggagcccagcttgattcctctggactagcagcaggtgctcttagccattaagccattgtcttagggtttccattgctgtgaagagacaccctgaccaaggcaattttgacaagggacagcatttaattgggactggcttacagtttcagaagtcagtccattttcatcatggcaggaagtagggcagcgtctgggcagacatgggactagagaaggagctgagagttctaaatcttgatctataggcagccaggatgagtacctcttctgccctgggtggagcttaaacagatgacctcaaagcctacctccacagcgacacacttcctccaacaaggttacacctactccaacaagaccacacctcctaataatgccacttcccagggccaagcatatttcaagccaaaactgtctctctgtctatctatctacctacatatctatctatctatctatctatctatctatctatctatctgatatctatctatctatctatctatctatctatttatctatctatctaatatctatctacctatctatcatctagttgaagtggagtatcatgcagtcagctcaggctaaccttaaatctttctatgttgatgaggttttcttgaatacctaatcctctgtgtctacttcagaaatattgagattaccagagtataccactacacttggctgagactctgcctcaaaaaaacaaaaaccaaaacaaaaaacccaaaaaacaaaaaaacaaaaaaaccccaaaacaaccaaacaaataaaacaacactaccaccactaccaccaccaccaccaccaccaccaacatcaaaataactaatacaaggaagggctgagggcagaatttagcagtagggagctcaccgattatgtgcagcttcctagactcaatccctagtgttgtaaatgaagggatcaagtaactatagaataaaaattaaaaggaagctaaatatctggattcaatgctatccatcaatatgattggcagttaccacaccaatcaactgactcgcttttgaaactcttccttattttatgtatcttttagagactatttttcctgtaatatttttgtctatacaaggtatgtgggtccagccaggcatgggagagtacacctataatcctagcactcaggaagcagtagcaggagggaggccgtcatggtttacacagcaactttcaaaccagccaggcctgcatcatagaaaaccaagagaagatggtccaggacctagcagtcagcatgctttatacagatgcttggtggtgggatgtggcatccgagctgaaggtgaaggtgagagaatctccttttctttctggcacacacttttggaactgatggattctgggaaggcagggggcagaatggctgtaaaatctgtgcctaggtctccttaccacatgtcaccacgtcctactcaaagcctcctttgtagactgagaaaatagctcgtgttttacagattccgggttcagagtttttggggtctgtttcttcttcgagtccctacacaaaggttggcttccagtgtgtgcagacctctgttgcctctgcagctccttttcttagactcagcagctagcacccttcagccctcattcataaagtccaattaggagacaagagatgtcaggagtagactctgcaagtgggagcaaatagacccgcacattgtgacttctctcgaagggccgcgcgtctcctctgggcttgttttcagtcccattgtcggatgattacatggtcttttataatttctcatcgacagaatggagctatttgcttgcggatttatttgaaagacacaggcttatgcaaaagaaaaacagaatcgtggtgaggtagaatgatatttcagggcagcttttctcagctcgccttgtttttttttttttttttaaacacactaagagaacataatttgtaataacggctcttcagagattagatatgccagtaattcagtcttaacgctatatatgagtttgttattcatataattacacttatcaatgctgtaattcatttttatataaaaaggagcgctcttacatgcattttgttttcagggcgtacacagtccatgatttcattttgacaatattccttttaatagcgtgaggcataaagtgtggcttatggagcaccttcacatgtctaaggcctcgctttcttgaaatgtccttgaaatctgaaagaggttaaaggtccttcagcttcctgccttgacgatcgatcatccctaaccctgtgcgtatcctcctctggccttcaaccttttatttgcccatttttagactcagcttaaagtcccctcagcgttgaagccttcctgaagcaaactaagtgaccttagtcactgcagtacaaaaccaattaaccagccagtgagatgcaggctcagcaggctcagcaggcggctcacagaagtctgacaaactgagttcaatccttgagaccgacatttcagcagccaggtgtcgcgctgtggtggtagtggtgacagcagatctgtagtcctagggcgcctaggcctggagctactggtcttttgctctgactcctgtgtgctgggataaaggacatatgtcaccatgcctacgctgttttacctgaatatatagaagtagttgcacattataaaaaagaaaaagaaggtaggtgtgactgcacatacctttaacctcagtacttgggaagcagaggcaggctgatctctatgagttgaaggccagcctggtttacataacaaccccctctccacatcatgccaagcccccaaaccaaacccaacaaaagaaaagaccctgaaacctaactgacaattttcactaagttgcatcttggccctttgggtagaattcatttgccagtaaggatgtgtgggggatgtggagaccaacctggtagagttagaagtgagagacagagaggagccacaagctctggtgactccttgaagactcctgatcagaaggttcacagtgtgatctgatgtggcaacacaaaggatccaaggcagggggtgtgaggaggggtttgggggaggagggggtggctgcttcctctctcttcagggagatgtcaacaggggattggaccctccccccccccacacaccccacccccccactcctgggcaggctcctaggcaggtgagtcagactctgctaaacaacacctattgcatccccatttgcccttgaatatataaacataccctaaatgactaaaatgctctatataagctcatgtgataaacaataaaattagggctggtgagatggctcagtgggtaagagcacccgactgctcttccaaaggtccagagttcaaatcccagcaaccacatggtggctcacaaccatccgtaacaagttctgactccctcttctggtgtgtctgaagacagctacagtgtacttacatataataataaataaatctttaaaaaacaaaaacaaacaaaaaaacaataaaattagatctacactctgatgctggtcgccagagtctgaatgccgagcattgcagactccatctcatttactcccccacttcctgttctctgttcccatggggatagacctcattcttgtgctggagtcagctcctggcctcccccttgctgatgctgtgtttggtactaggcagctctttctatttctggtcctctgtggtgaacactggccttcagaaccacataggagtggagggtggggattgcaagcttgtacaaccactctggaaatcagtctggcagttcctcagaaaattggacatagtactaccggaggatcctgcaatacctctcctgggcatatatccagaagatgttccaactggtaagaaagacacatgctccactatgttcatagcagccttatttataatagccagaagctggaaagaacccagatgcccctcaacagaggaatggatacagaaaatgtggtacatttacacaatggagtactactcagctattaaaaagaatgaatttatgaaattcctaggcaaatggatggacctggagggcatcatcctgagtgaggtaacccaatcacaaaagaactcacatgatatgtggatattagctcagaaacttagaatacccaagatataagatacaatttgcgaaacacgaaactcaagaacaaagaccgaagtgtggacactttgccccttcttagaattgggaacaaaacacccatggaaggagttacagagtcaaagtttggcgctgagacaaaaggatggaccatctagagactgccacatccagggatccatcccataatcagcctccaaacgctgacaccattgcatacacaagcaagattttgctgaaaggaccctgatatagctgcctcttgtgagactatgctggggcctagcaaacacagaagtggatgcttacagtcagctattggatggatcacagggcccccaatggaggagctagagaaattacccaaggagctaaaggggtctgcagccctataggtagaagaacaatacgaactaaccagtaccccccagagctcgtgtttctagctgcatatgtatcagaagatggccttgttggccatcagtggaaagagaggcccatcggtcgtgcaaactttatatgcttcagttcaggggaacgccagggccaagaagtgggagtgagtgggtaggggagtgggggagagggtatgggggacttttgggatagcattggaaatgtaaatgaggaaaatacctaataaaaaattaaaaaaaaaaaaaaaggagtggagggcgtagcccccaaagcttgggttgtacctgatgcccaaaccaatgtgtttgctcctggattctgaacccaaagtttccagcgtctttcccagttcccactcctgcctttctctgggattccttctggttttaccactcggactgtgagatgaatagctgttgtcatttcccatggtgccaaaggacctgacatctgtaatccagcacttgagaactgaggaagaagaatcttgggttcaaggacaacctgagcaatgaagcaaggctggtctctaaaaataaaacaaaacgaaacaaacaaaccaaaaaaaaaaaaaaaaaaaatcactaccgaaaaaccctgcttttatctagttatggctgctctagcttgtaatcacagccccagggaagtggaggctagaggcgtgagaattcaaggtcacccttagctacctaggtgcaggatagcctgggctacataagacctatctaaaaagaacccaaaaaaccaaccaaacaagacgttactttctcaagagaggggagggcaagtgtggagggagagatttggagaaagtaaggagcagagccccaggggtttcggggaaggtttccttgagccagcctggggtggggtcttgtatgagcaaggtatatatttggggaggggggctggacttcagtgtcagagagcatagaagcacttggcatatgcttgcatagagagacagacagacagtagaggttgttgaatgtaacaataagtgggagatttcaaattgcaagggcaggagagatggctcagtgcttaaaaagagttgcttcacagcctgacttgaatttgacccatgaaccaatgtaaaaaccttcatccaacagtggaagttggagatgagatgttcaagggccacctagcctggaatatgcagaagcaacaagagagccagaccctgcttccaaacaaggtggttcgagacaactctcgaaaagtcctcatctgccaggcagtggtggcacaagcctttaatcccagcacttgggaggcagaggcagaggcaggtggatttctgagtccgaggccagtcttgtctacagagtgtattccaggatagccaggggtatactgagaaaccctgtctctgtatagctctgtctcgaaaaaccaaaaaagaaaaagaaaaaaagaaaaaaaaaaaacagaaaaagaaaagtcctctcttatatttgtgtacccattctcactacacacacacacacacacacacacacacacacacacgcgcgcgcacatgcactcatgcacgtacacatgcgaaattctccttttttctcttcctagctatgctataaaccctgaaaggtcgaagttcatcttgtatcttcttagggaatagcacaatgcctatcgaactgaaatgctaaatgaatgtgatgaatacgcacaagaatccatagacgttctcataggaaacagcacagacaaaaccaagacagaaatactccctgattattgaattctctcacctggcttgccatctttctcttcaccagctaacacatgtggcactttcaacaggtgtatgacacctgaagctaaatgattcatccacctgatgatcatacaagggtcttcctttatccgtggagaccaccgagaccaacagacaaggcctgaaactgtatgatgaggagttaatttacaaattggatacaataagcctacaactcagagaaaaaaataatgtattataacaaaatttacataaatatgatccctccttccttctattttattgttctatacatatctacaatctccagctgattacagataaatgaactgacagaaaagtagacgtagataaggaaaaagggagatggctatgtaacctctcagttgcaattctgtggataaatgaaagtatacttatgttattatgttacctgccattacagacatttatgttgcttcctttcctttcctttctttttttttaagattgatttatttattttatgtatatgagtacactgtagctgtacagatggttgtgagccatcaaatagttgctgggatttgaactcaggaccttcagaagagcagtctgctcttgactgctgagccatctcaccagcccttcctttccttttcttctctttttgaaacaatgtctcacgtagtctgttgtcctaagcaagaaggtaggtacctgtagttgtcataaaaaatatatattttagcttggcaatggtggtacatggctttaatcccagaacttggaagaggcaggcagatctctatgactttgaggtcaccctggtctacagagcaagttacaggatagccatggctgcacagagaaaccccgtctcgaccctccacccctgcattatgttttattatgctgagggtcatcacacaaggttaacttcctaactatgtcctaagcctatctctccaaggctgctcacccgtgtgacccgtcttaaccaaccaaagATAACTTCGTATAGGATACTTTATACGAAGTTATGTTCTAAGCCAGTAGAGAACTATATATCAAGGTCCTTCCCCCGTCTCACCCCACCCCACCCCCCTCAAAAAAATCAGTGTGCGGCAGAGTCTGCAAGTAAAGATGCTGGCCACTTGCTTGCAGACCTGGGTTCAGGCCCCAGAATCCACACGGCTGAGGGAGAGAACTAGCCCCGACAAGTTGTCTTCTCACGCATGGGCCGTGGCCCACATCCCACCCCATCCCCACAACCAAATATTTTATATATATATATATATTAGGGTTTGTATGCAGTACAATACTCCAGGATACTAAAATGAGTGAGCCAGGTGTGGTGGTCCATGCCTAATAATCTTGGCAGGAGGTAGAGGAAGGAAGATCACTGCAAATTCAAAGTCAACCTAGTTTACATAGTGAATTCCAGGCCATCCTGGGATACAGTGTGAAGTCTTGTCCCAAAACAAGGGCAGGTGGCACTTCAGGTCTTCCGTAGCCTCTACTCTCTCCGCAATGTAGTAAATAAAGTTCTGTGTGTGTGTGCGCGCCAGGATTTATTTCACTGTGTTACCAGGCTGGCCGCCTCCTCCCAGAGATGCATCTGTCTGCCTCAGCCTTTGGAATGTTGGGTTTAAAGGCCTGTGCTACCATACCCAGCCTGCTTTATTTCTTCAAAGTAGCAACCCCAAACCCAAGCTAACCATGAACCACATTTCAGGAGAAAGCATAGAGCCCACACACCCGGGGTGTGAAGTTCGTCCCAAGTCTCTGGAGGCTCAGAACCACAAAGATAACTGTTACCTTTAGAGGGTGAAGGTAGGAGGAATTAGTTATTCTTATTATTATCTACATTTCCCCCCTCTTTTGAATGCAAGTGCTCCACAAACTTGTAATGTAGTCAAAGGTGACCTTGAAATGACCCTCTTATCCACCCCCCCACCCCCCAACCACTTTGAGTTTGAGGCAGGCCTGGAACACATTGTGTCAAAACAAACAAACAAAGAGCTTTCCTGCCTGCCCGCAGGTGAGGTGTCAGCCAGGCAGGAAGGCTGGGTGCAAACGGTTCAGGGGCTGGACCCTGGACCTCCTGGGGAGAACAGAGCCATTCTAAGACCCCAGTCCAAAGCGAATACTTTTAACTAGAGTTTTCTAGTTCCCCGGAAAAAAAAAATCAATGTGAAAGAGGATGCAGATTTCCATCGGAGAAGCAATAAAAGTCTTGATTACCTCCAATTAGTACTCCCCCACGCAGGGAGAGGGCTGTGGCCTGGGGCTACACTGGCGTGGGGGGTGGGCACTCAGGCAGGCTCCTCTCTGTGGTTGCTTATCTGTTTGTTTCTGAGGGGTGACCTTCATTTGTCAGATTCTGCCTTTTTTTTGGTGGTATGTATGTAAGTATGTATATTACATGTATGTATGTATGTATGTATGTATGTATACGTATATGTTTCAGGGTACTGACCCTGGGACCCCTCACTTGCTAGGCAAGTGCCCCTCCGTCTATATGGCCAGTTCTCTTTTTTATCTTTTGAAAGAGTTTCAGTAAGTTGCCCAGGGTTAGCTTTGAACCCATGTAGCCCAGGCAGGCCTTACACTCATCAGGTAACTGCCTTAGCTTCCTGAGTAGCTGGGATGACAGGCGGTACCACTAGACTATCTCTTATTTACTGCTTTTTTGCCTTTTCCCCCTCTTTGGGGGAGGGGTGTGGGGGGGATGATGGCGTAGGGAAGTTCCCCCACCCTCGGCGCTCTCTTTTGAGACCGGGTCTTATTCTGTAGCACAGGCTACCCTGGCAATGGCCCTGTCTCTGCTCCCCCAGCACTTCATCATCATGACATCATGATTTTGAGTTTAAACGTACATTTTTTTTTCATTTTTTATTAGGTATTTAGTTGAGTACTGGGATGACAAGCAAGCACTACCATATCCAAGATTGTTTTCACTCACTCACTCATTCGTTCATTCATTCATTAATTCGTTCAACAGATACATATTTACTGGACACAGTACTGAACAGGGTTGGGAGGGTAAAGTGGTAAGAGAGACTGACAGCGTGTGAGGAGTACTGCGAATGTATTCTGCCAGGTGAGCCCATGCCATGAACTGTGGTTCTGGGGGTTAACCCAAGGCCTCCAGCGTGCTAAGCCAACACACCACCAGTGAGTGGCATCCCCATTCGTTATATAAGTTTCTTGCTGTGTAAGGCAGGGTCTCAATAAGTGGTTCGTGCAGGCCCGGGGTTTCCTGATCTCTTGCCCAAGTGGCTGCTGTGCCCAGCATGTGGGCCCAATTTATTTTCCTACTTTTTCCAGGATGCGCAGATGCAGGAACTATCTTTGGTGTTTCTGTCTTTCTGCCTGCTCACCGCAGTTTCCGCTAACAAAACAAGCCTTTGTGCACTTTGTTTGCAGTGTTGAGAACTGATCACAGGGACGTGGGAGAACCCCTCCCTGGAGCCGCGCGCGGCGACCCTTTCTGTGGATCTGGCTTACTGAGGCTCAGTCCGCTTTGCCACACCGCCTCCTGCTGGCGGCTAGTTGACCTGCCGCGCTTTTTCTTCTGTGCGTCAGATACTTCACCAGGCCTGAGGGTCTTCTCTTTTCTTTTGAAATAGGGCTCAAGGAACCCAGGCAGACTGCAAACTCACTAAGTGGCCCGAAGCTGACTTTGAACTCATGATCTTCTTGCATCCATTTTCGTGGAGCTGGGGTTGCCCATGCATACCACCACACCCAGCTTTCCGAGCCAGATGAGGAGGGGGCTGCACTCATTTACATTTCCAATGCTATACCAAAAGTCCCCCATACCCACCCAACGTACATGTTTTTGTCTTCCTCTATAAATCATCAGCTTGCCAAAGGCAGTGAGATAATTTCCTTGTGTCCAGCTATAAAGTCACCTGGTGCCTGGGGAAGTTCCTGCTCAGGGCCAGCTCAGAGTCTCCGCTTCTCACAAAACAAAATGACTAAGAGTTTCTCCATTTTAAGTTTGCCTTGTGAGCTCAGGAGAAGTCGCTGCAAAGGGTTGTCTCCAGGCCTGTCTCCACCAACGAAAACCTGGGTTCGGAGGTGCAGTCAGGAAGAGGCGTAAGACTGAGTCCGAGCCAGGATGACTGGCAACCGAGCCGGGAGGGAGTCCAAGCCCCGCACGTCTGACCTTGAGTAAGTTATTTTCCCAGAAGAAGGGACTCAAATGACACCTCCCTCCCGGCTGTTACCCAGGAAGTTGTTTAGCATAGTCCCAGGACTCTGCTAAGGGCAAGTACTGTCATTGTTATTTATTTAGCCCCATTATGCTAACTACCCACCCCTTGCCAAGGTTTCACCACCCAGAAGGTTGGAGGTCTTGTGAAGGAGACTTTAATACCGGCAGATTTAGATTTTTGTTTTTTCTTTTTTGTTTATTTTGAGACAGGGTTTCTTAGCTGTCCTAGAACTTGTTCTATAGACCAGGTTGGCCGGGAACTCATAGAGATCCGTCTGCCTCTGCCCTCCAAGTGCTGGGATCAAAGGCCTGTGCCATGACCACCTGGCTAAAGGTGGTTTTTTTTTTTTTTTTTTTTTTTTTTAGTGGAGGGAAGTTTTGTGTCTCTGTAACAGTCTGTTCTAGAACTCACTTTGTAAACCAGTAAACCCAGCTGGCTCCAAACTCACAAAAATCTGTCTGCTTCTGCCTCCTAAGTGCTGGGATTCAAAATGTGCACCACCATGTCCATCTCTTAGACATTTTATAAAGACTTTAAAATGCATACACATATGTATTCAAGGATTTTTTTTTTAAAAGTTTTTCAAAACAGGGTTTCTCTGTGTAGCCCTGGCTGTCCTGGAACTCACTCTGTAGACCAGGCTGGCCTGGAACTCAGAAATCCTCCTGCCTCTGCCTCCCAAGTGCTGGGATTAAAAGTGTGTGCCACCACGCCCGGCTGTATTCAAGTTTTTAATCCTTTAAAATGACTTGTGGTGTATGTGTGTGGGTGGATGGACATGTGTGAACCATGACACTTGAGATCTGAGGACAACTTGCTGGGGTCCTTGTCACCACCTTGTTCGTGGTGATAGAATTCTTATCATCTGTCTCCTAGGCAAGCATACTTACTACCCACTAGGCTATTTTGCCAACCATGAAATGAAGATGTTAATTAAGGTTGTTGATACATTTTGTTTTGTTTTGTTTTCAAACACTTCTCTCTCTGTAGCTCAGGCTGTCCTGGAACTCACCAGGCTGGCCCCAAACTCAAAACAATCAGCTTCCAGAGTCGGGATTACAGGTTTGAGCCATAGCATCTGGCCAAGGAATGATACATTGAACTAAGATCATTTAGGTATATATTTGATCACGAGAAGAACTATTATTAACAATAAAGACCATTCATGCCAGGGGAACCTTGACAATCAGGAGTTTGAGATCATTCACAAAATACTTTATTCCATCTACTGGATTGATTTTTTGGGGGTGTTTTCAAGACAGGGTTTCTCTGTGCATCCCGGCCTGTCCTGGAACTCAATCTGTAGACTAGCATGGCCTCAATTATTTAATATCCAGTGCTGGAATTAAAGGTGTGTGTCACCATGACCCGTCCCATCCACTGTATTAAGGGCTTTACTGGCCTTGAGCTCACTATTGAAGCCCAGCCTACCTCGAACTCACGGTAATCCTCTTGCTCCATCTTCATAACTTCGTATAGCATACATTATACGAAGTTATtctgcctgcctctgcctcccaagtgctaggattataggtgtgtgccaccaccactgctcagctaatacatgattatgtaatagtttgtttgggcataaagtctagaatacacagaaactataaagctataaatgcagtatactctgggcaggagcaatgagctgctggcttcagggaatggtggaggtgagtagagtcgcccccccttcccccatgaagtttgctttgggtttgtaaacctgttgctcccttcccttccctccttccctccctcccttcctccctttccctctctctttctctgtttctgcttctctgtctgtttctctgtctctgggtgtggagggggagggagagggagagggagagagagaaatcatccaggctagaggacagtttgtataattctactcaggatctcactaagtagtccaggctgtccttgtggtcactatataatacaagcttggccctgaaggacggtgatcttcctgcctcagctactaattggctaggattataggtgtgagccaccacagcaactgtgttactttaaaaaacaaaataaaaaatggtcaagtccttccttccttccttcctccctccctccctccctccctccctctctccctccctccctctctccctccctcctccctccctctctccctccctccctccctccctctctccctctctccctccctcctccctccctctctccctccctccctccctccctccctctctcccttcccctctctttctttctttctttctttctttctttctttctttctttctttctttctttctttctttctttctttctttcttccttccttccttccttccttccttccttccttcctttctgcatttctgcatttctgcatttctgcatttctatgtagttctggttggccttgaacccacaatcctttctccccaggtactgggattacaggtgtgtcatacctgacaaggatcgtattttattcagggaacgtgtccaggtagcagacagtaaagcaccgcccccctcacgggagaggcactttcctccaggttgtcttttagtcataagtctgggttgttctcaccatgaatgcgcatgacaggcaggctgacgaggtcttggcagcccttagccggaggcggctctggcggagaggaagcgagctttcctctcccccaggccgaccctcctctgccttcctcacattcttccactgtctgggtcatgctgggactggccctgcagtctcaggcatcttgggctctggcattgtccccaggttagcgtctctcacccaggtgtccttgaggaagctccttggagacttgttttcctcctgccttggtgaagctcttgatcctgagcagctgaaagcgagctgcaaaggctcccgttcggggacggtgttaatattcttcatacctcgagcaggtcaacagcacgtgtctaatgtaaagtaatttattctgttagtctcttggtttcctgctgccaggaacccctggcatatggcgttcccgtaaggcttggagacggagagggaattctgggcatagcaaggcatccgcattcattgatatgtttagtatcttggcttgaggatgaaattctaaacctcggtctcagtggctctcagctgtgggatggtaaagtatcttcccaagtctgctgcagtcactacagtgatgttgggactcagagtcgctgagccttggcttggagacctgataagggcttgtaagagtagtacctcagtctccctaaggcctgcctggagttctgcactgcaactgtgtccgaggagtctcccttatatgtttatttacgatgttttatttgtgtgcatgtgtgtataaatgactgtgtgtgtgtgtttacatgtacatcaagtagtttacatgtatatcatgtgtggatgtcagagcaacttgtagtagttgatcttgatggcacttaaaaaaatcaatcagtaagttgataagttatgtgtgtgtgtgtgtgtatgtttagagcatgtgtggaggtcaggagacatgttttgggtattagttctcctagtccaccataagggtcttagggattaaacaggtctcttaggcgtggtggtcctaagtcacctcactggtccttcttttttgaaacagggtctcattctgtacccttggctgactgagaaccggatgtgtagaccaggctgaccataaactcatagagatctgactacatttgcttactgaatgcaaggattaaaggtgtgtgccatagtgctggtgtgtgtgtgtgttaggaacttactttttttttctctttttctgtagagtcttgtgtgtcccaggctgttcttaaactctccacgtggtcaagggtgcccttgaattcctgattctcccatttctacttggggttacaagcgcgtatcaatacgctggggactgaacacacggctgtgcgcatgctccacaaacactccatcaaatgagatgtgtccccagcttccttttgtctttgttttagaaacagtatgtcactgtagctcagtcaaagctggcttttaaatcctggttcccccaaccccacctccccagggctgagatggcaggtgtgtatcaacacacccagacttatgcctgtgttcctgccttctcccatcttgtggaattgttatgacgttttggaagcaaaagatagtgtgctcccttggcaacaggacaggtaaaatcccactgtgagtggcactttttctcacactaagaactcttctaaagggagggtgttttcttaacacctcctgtggctggaccgagcagggaggactagccttggccttggaggttttgtctcaagcatagctttataatcatcactagactgcctcatttacagggttgaacttctcactgtgctgccaagttcacacagtaggggtttgcttggtcagaggttctgcatggggctgacggtttcctgtatagagagagaatagaaggagtggagatcagtagagactctgggcatggggatgactaatggaagtttcttatgtgtctgtagtagagaacttccttcttaaggccaaggataggttatttttgcagtgctgggattgaactcatgacctcgtgcatgcaaggcaagtgatcgcccattgagtcacatccccagtccagtcaggattagctctgtgtactatagcaggaacccttttgttgagcttagtattaatcacaagattgcttggctagggcaagatgcaaggccattggcagctgagagcttggggcctttttcatcttttgtttcttttctttgtctttgtttcttggcggggtctcactatgtagttttagctgacctcaaactcatagatatccacctgcctctgtgtcctgagtgctgggattcaagatgggtgccaacattttatttttctacagctgcccacggcctgcccacagttgtagctctggttaggccagtgtctcaccattgggcagcatccctgttatcgtcctgggttcagtggcgattgaagaggcttgccttgcctgcagcagaaagtccacctctttagtctgggtttacacttagaccccagtaaaggctatggacaccttgatgtatgtcaacagctttagacacactcctgaggacaccatttgtatctactgcacagcactgcagtttgaattgctctctgtgagccttgtcttactctacttaggcctctggagacacgatttatgtctcatttacttcccctgaccatttcatagaatgacagacctgggatttgaacccatgtttttccaaagcagcattctttttttttttttttttttgacacagggtttcatgtaggccaggctagcctagaacttcttatatggtcgaggatgaccttgaacttgttccttcgtcttctgtttccctgggattacaaatccatacccagtgctaggactgagcccagggtttcatgcatgctaagtgtgcactctgtcaactgagccatgtccaggggtcagagagctgtaccctatgttgtgctagcccgactccctgacaatcagaagcctccgagctcccatccatcacttctccctcacggatacgatccttaacaaatgccaaactggctgggcttggtgttaccacctgtcatcccaacagctctcgaggttgcggcagcctgagtaacacagccatgcttatgatgggtccctgggtttgatccttagccatggggtgggatgggagccaatgacatactgctgctagctgtccatatgggccacactgtctgactcctcccactacctcctggcggagtggggtgataggtgtcatgtttggccatgtgaacaggtagagattggggtttggaatctatctggagccagaatttccaggtttgcctctcaggttggctacttctgctttgtggccctgccttagttcaggtatgtgatcttgttcaatcttggttgtcaagttgattggatctaggatcaactaaaagatgcctcttttcttcctttcctttcctttcctttcctatcctttcctttcctttcctttcctttcctttcctttcctttcctttcccttcccttcccttccctccctccctccctccctccctccctccctccctgcctcccttctctcctctatttctttctttctttctttctttctttctttctttctttctttctttctttctttctttctttctctctctctctctttctctctctctctctctctctctctctctctctctctttctttcttcctttctttctttcaaaggatgaatactgaaaggggaagaccctgtgtgagaattggcagcatcttctggctgtagcccagaaacaaagagggagacgcagggttccttccatgcccaccttcacctgctcctggtgatggtatctagtctgttgctggctggcaccagccaaccaagcttcttcaggtttgcaacttcaactgaagacctgtggctcccaaggcatccttcagacctttctgagcacactggtactcatggtatctggtcttacagagagacaaccgggtgaccagtctccatggcacccagactccattgttggactacccatcctggatagtgtgagccaatccaataagccgaccccctttcaaacttttaagtgaattcttttttttttttttaaagatttatttatttatttatttatttatttattatatgtaagtacactgtagctgtcttcagacactccagaagagggcgccagatctcattatagatggttgtgagccaacatgtggttgccgggaattgaactcaggacgttcagaagagcagtcaatgctcttaaccgctgagtcatctctccagcccttaagtgaattcttatttttggttaatatctttaatgtggtacatattaacaattttaatttttaagagtttatttttattgttcctaattgtatatgtgagtatgagcctgtgtgtgaataaatgctcatgagtacaggtgcccacagaggccaccaaccttggataccggggaagctggcattacaggtgactgtgagctgcctgacatggctgctgggaactgaactcaggtcctctggaaaaatagcactctgctcttaaccaaggggtccctctccagactattccctaggtttccttcctctgagaactgtgacggatataatcccactgtaaatcaggctgatgcagtgaacctgtgcccttcctctaggctgagctgttggtgctctggcagagagacaatccctttaagggattctcaaaccactgccaaggtcacacagctagctgtcacctcagccactctagaggttgagccaggaagatcacaagttcaaggtctgcttcagctgtaggatgagttcaaggctatcccgggcaaatcagtgagactttgtctcagaataataattaaaaaaaaaaaaaagtggggggagttgggagctgggctatagctctgtggatgaagtctatctagcatgtgggggactctagcttcactctctaataaaccaagctccaataaaaagataaaaagacagcacaattaagaaattgtcctgaattttgagccctgatcagtcacttgcaaagaccataagctctggttaagagactgtcccaatggtccacttgctaaagtcacaaagggagtgttgttggaaggtcataaaactcttaaaagttaaggtctgggactggaaagatggctcagtggttaagagcactgactgctcttccagaggtcctgagttcaattctcagcaaccacatggtgactcacgaccctttgtaatgggatctgatgcctgtctgtgtgtctgaagacagctatagtgtactcatatacataaattaaagaaataaataaaaaatatttttaaaaaaacgttgaggtctttggaggaggtctccctgtgggagccattttcttctctttcccttggttctgtgctgatactataaagcaatgctaatgctgcaaccttttatttaatacagttccttgtgttgtggtgaccccagccataaaatgcttatttattgctacttcgtaagtgtaattttgctactgttatgaactgtagtgtaaatgtccgtgttagccagtgttcttagacaatcctttagaaagggtcattagacgcctaaagaggtcatgactttctttgagaaccagtgccataaggagtttctttaccatgcatccccattatagctcatggtcttgcctgtgtcccaaagtcatgaggccactcaatcaggttggaaccccccaaatcacaaaccagccaaagcttttctctttctgattagatcatctcaggtgctttgttacagtgtcagaaaactaacaatggtatttccagtctctattgctatcttttgcatctatctatggcaggataaggtcaacaaaaatttcaggacaaggcttatacttaaaaaatgtaaacagacttaaacagagtagattctatgatgaaaaaaagaaactgttctcagcatgtatattgctcactaacagtcagctcctggaggcagggtttaccagggagcaatgagatcttatggatgtggcagctctgcacagacacttgccatcattattagagtatattagcttcagtgtggaagatggacttaaagaagttccagcagccaggtggtgacggcacacacatttaatcccagtactctggaggcagaggcatgtggatctctgtgagttcaaggccagcctggtatacaaagcaagatccagtacagccagggctacacagaaaaacagtttcaacacacacacacacacacacacacacacacacacacacacacacacacacacacagagttctagtagggccctgagggaggcaggggtgcaggacataggaactctagttctatcaagagtaatgtgttggggctgtagagatgtcgcagtagttaagagtgtttgttgttcttgcagaagattgggcttagtccccagcacctacatggtggttcacaactgtttgtaacttaactccagttccaggggttccagcatgtagtgtacatatatacacaagcaggcacaacactcatacacattaaaacaaatgtaagagggagatgagtgagtgtggatcgcatctttggaaagggagggagttctctgctgggggggagtgaattccacgcgagtgcggaatttttgttttttgttttttgttttcaatgcagggtatctctctagctctggcttatgtggaactcactgtgtagatcagggtagtcttgcattcacaaagatctgactgccttgagtgttgggatcagaagtgtgtaccatcactcctggctagtgtgtgtaatttttaaccccttttcctttaaaaaaatttttttttagatttatttatttattatatgtaagtacactgtagctgtcttcagacacaccagaagagggccacccccatgacccactcttacaaagaatatgagatggaattcctagttgtgaaaggaattctgacagtgcaggaggcagaggcctagctggcttcctgagggttcaatcctggtagaagaagagaaacaatttctgtggattatcctctgattgtcacacatgtgctgtgacacacgtacacacaaaataaacagagagatagaggagagataggtgatagatagatgatgaatagatggataatagttggatagatggatgataaatagataaaatagattcatagatgataggtgatagattgataaatgatgatagattgatagatgaaagatgattgacagatgatgataggtgatagatggtagatagattaacaaaaagaatatctgacagaagcactctaaagaaggcagtgttttctctggtccacaggtgaggcttcagtccgcagagtggaaaggcatggtaggagcacgaggcagctggtcatgtggtactcacagtgaggaagcattgggagatgaaggctggtgctcagcctctcctttttactcagctcaggacccccatccctcgaatggcgccacccacatttccctgttcagtgaaaagcattctgagacaccttcacggacatactcggggatgtgtctcctaggtggctgcaaatctaatcaagtcgacagtgaggaagaagcactacccaccaccgtgaatacctgtcagccagtgggtcacaggtgtgagtcactgagcaggaaaaggatgcttgtgaagccgtgcaaagatggggctggaacggtggattgctggttaagagcactggtgttcttgcagaggccctgagcatttccagtgtctacatcacgtgactcccagctgcctggacctccagatctagaggaccagaacaagaggaccagaacaagactggctctaatattgaattgaatttagaagattacccctcatattgtaaaaccaagtagtcagacacaagtaacaaaagatacctgtggttttatgttcattttgagacgggttcccaagtagtccagactggccttgaactcactgtgtggctgagaatggctttgaatttcttgttttcctgcctctttctcccaagtgctgcgatcacagacatgtagcggcacaccccgtttatggagagctggagattagatccagggccttgtgtatgctaggtaagcactctaccaagtgagtcacgtccccagcccaagacatctggtttgaaccagatcttttcattaggttaagcaggaaggcagcttgcaacacatgcatgggaagtgtgccatcttggtttaatgagtgggtttctgcggattgttgaaacacttcaacttccttaacccagtatctgatgaaggagcaaggatagagaaattaatttaccacacactaattaaaggggggtgcgcactgtatacacagtgaaagtctctggaataaatatttgataaacagtatctggcaaattaaaaacccgaaatgttaaattaaatgcaaattaaaaatctggaatgttaaattaattaaatacagaaaattgcatcaaacagcattacaagtcttagttaaatcagggagcctcgctcccagcctcacgtcgcccctttcgcagtctttattcacctgttgggaataaataagtcacagccgcagtgcagtttccatgaatttacatgtcgtgctgcgcagtcatttctggggagacttgagggaggaaactaagtagggaggagaatggacgttctactcatgtggacaaaaagctgaaagatttagccaaaccctgaatcctcttctctcttgagataagcacctgtaagtttgtttgtgcaaagggttccccaggtacagtgattcccacaacctactggccgagcatgtgtctggccagagcagaaaaatcagtgcttagaccaaccaggctcagagtgaccctcaagactagccttaggctgtgactttgctggggaaatacccaagaggctaaatcctgtgatccagtagaagggtcagctagtggcagatcacagcggcttcttgggtctctggagagatgctttctgtcattctgtcattgtacacttggtcgagacagcatcaatcttggctggccctttgtgggtttttggtttacttatttgcatttactgtagccttgcggatagagcatagggactcttgtcaggttggcgctctgccctgaactacacctcagacttctctgaatttcaaaatcgtccctgtttgtgatgcctcacggcactatgggtaggacacagtgctttgcagattgagtctcacttctgcaagttaacctgaattctaaagctgtctgaaatcactcagttgaacttcctccctcttccttccttgtttccttcctcaccctttctccctttccctatccttttctccttctctcttgtctcttctccttacatccatgctttgtggtaggaggacaacttgtagaagccaattctctctttccaccactgggttctggggattagattcaggtttgtgggcagctgcctttacgggctgagccattacactggcccagaattccaattctttgaggggaaaggagcaaccacaggagggaccgtgcatggacacatagttggaggttggaaggggaccaggcaggatgggccttggtagcacaggtctgggaggaacacaggaagcagctgcagtgatggtctcagtgctctgtgccagcccaattcctttcccagtgccctgggcacagtggagcttggctatacagctgcagggcaatgaacccagaggtgatgctctgatggcagtggtcagcatgggggtgaggatctgttccttcagaggtcaggtagatggtgctggctgtcagtggggacctcatgctggtctgctggctacaacagttctatgagggctgggctgttctcaaaacaacttggtggtcaggccccagggaaggagagctgagtcacctactgatcattta
>Sox2_DistalLCR_DHS23~DHS24~DHS26~CTCF25
aaagtgctttgaatgttcttaagtcatcaggatgctcacttagaattcagtcctcatctggggacagtgagaggcacattgagggagtagttctagctaccatgactggacagacacagggccagatttggcgtcttggaaaaggcggtgaaacagacccaccctggagcctctccgtgaatcaacgcactgtattccaccaagaagaacttctcccttcagctctaattcctgccccgaggatccatctgtactttgagggtatgcacacaggacagataactcactgtggctcaggaccttcatgctcagccctgaatgaatgaccctttcataaacggtggggtcctgtggacctatcaactcatcagaccttagctggggaaggaaccctaatagcagagagattgatgcagatataaaatgctttatcctctcctctcttctcttcaattcccttcctcccccacctcctttcccttccctttcctttcccccctctctctgtctctgtctgtctctctctctgtctctctttctctctgtctctgtctctctctttgttatggtgacaaaatgttttttgttttgttttgagacaggacctcattctgtagcccatgttagcttcaaatgcatgatcctcctcttccaacctcctaagttctggcatgagaggagtgagccaccataaatgctatcaccatttatggtgatagcagttaatgcttaagtataaatatcttaacccaaaacacaatattactcttctcggtatctcatgattaactttctaatagattaaattgttaagtaagggcttcagagagatgacttgatgcttaagagtgcttgctgctcttccagagaacttaagctcagttccagcatccaccaggcagtttataactgtcgattgtgaattccaggctcaagagagctgataactcttatggcttcctcagagacctgcacttaagcaaacgtatccacacacaggcaggcacactcacatacacacacacacacacacacgtgtgtgtgtgtatgtatgtatgtatatgtatatatatttaaaaactaatgaaacattttctaaaagtccaattagtaggcagaagtaaaggtcaatagttgggtatgtgccttgcacacacacaggcaccatggattttgcccccacactggggaagccttttcatattatgttaggggtctgagtttgatgtggggagatacattcatcctttcagtagagccaaagtcctggtgaattcatgactgaatagtatgaaggatgcatcttcttgctacctacatcaaggattgtcttgactgaaaagacaagagagatgttgggatggagggtgcatggttgctatcccagcacttgtgtggccaaggcaagtgggttgttatgagttcaaggctagtctgagacacttaggtcaaatcctgcctcacagaagaaggacaaggggacactgtggcagctgccacctgatggtgttggcacaggcctctaagcctaccacttgggaggtataggcaggagggtcaggagttcaaggctacccttggtcaaattaaaatacaccagcctttgtataacccaaacagaagaagcaaagcaaagagcagtagcatgactgcacaggcacttatgaggccgaggaatgaaaagcacaggtttgaggccagcctagggtacatagaaagctccaggccagccaaggcaacataaggagaccctgctcaaacaaacaaacaaaccctcattgtactgggtggtttgctgaataaggaaacttatcccaatgtaaaggatgtatccagacatttcccatactccagtctcctctcctttcttatcccttttcctgttagcccctttgtttccaggcaatttggcttcagtttttcatgttacatgtatacacatgactttatgtatgaatacacacatatgtatacatatgatatcctatatctgtgtaaaattaagggatcagaagccctcagcaagtaaagtcccgagtgaatgtgtactgtggacacattgtgatccagccatgttggtgacaccaatgcctctgctccattgggaatggaaaagcctcagccaggagatgctcaagaggttgtgacaatgtttctttaggactgagtatgacttagcgactagtgtatgcaaagactagcaactacagcttcttcctcctcccaaatatttacagcccaagactgctcaactgcaaagacctactatggagactagactccccctgtgctgtacctaatagtagctgaggttccaggttgctggtggtagtaggtgcccttagttttcttcataccctcaccacccctagtcagggttctaggatccaagtttcatgggtcttggtgagctgagtatgagaatcaagtcagtttcagaaaaagacactcttattgtgattccaagaaaaacaattattattattattattttttttgttttggagacacatttcatgtaacctcggctggcctctcagtgaggatgactgaactactgatcttcttgctgtcctcacaacaacaacagcaacaactacacacacacacacacacacacacacacacacacacaataaggatatggtttcagaagcctgtaagactaacctttgggaggctgagacagtagcattacaagttggagaccaacttaagctacttggtgactttcagacctgtctgggccaccttgggagaattaggtcttttatgtattgtttgtttgtttgtttgtttgtttgcttacttttacttttaaatatatttttattgtgtttatgcctctgtgcttactgagagcagaagaggttgctggactccctggagatagactcacaggtgcttgtgagcagctagatgtgggtgctgggagcccagcttgattcctctggactagcagcaggtgctcttagccattaagccattgtcttagggtttccattgctgtgaagagacaccctgaccaaggcaattttgacaagggacagcatttaattgggactggcttacagtttcagaagtcagtccattttcatcatggcaggaagtagggcagcgtctgggcagacatgggactagagaaggagctgagagttctaaatcttgatctataggcagccaggatgagtacctcttctgccctgggtggagcttaaacagatgacctcaaagcctacctccacagcgacacacttcctccaacaaggttacacctactccaacaagaccacacctcctaataatgccacttcccagggccaagcatatttcaagccaaaactgtctctctgtctatctatctacctacatatctatctatctatctatctatctatctatctatctatctgatatctatctatctatctatctatctatctatttatctatctatctaatatctatctacctatctatcatctagttgaagtggagtatcatgcagtcagctcaggctaaccttaaatctttctatgttgatgaggttttcttgaatacctaatcctctgtgtctacttcagaaatattgagattaccagagtataccactacacttggctgagactctgcctcaaaaaaacaaaaaccaaaacaaaaaacccaaaaaacaaaaaaacaaaaaaaccccaaaacaaccaaacaaataaaacaacactaccaccactaccaccaccaccaccaccaccaccaacatcaaaataactaatacaaggaagggctgagggcagaatttagcagtagggagctcaccgattatgtgcagcttcctagactcaatccctagtgttgtaaatgaagggatcaagtaactatagaataaaaattaaaaggaagctaaatatctggattcaatgctatccatcaatatgattggcagttaccacaccaatcaactgactcgcttttgaaactcttccttattttatgtatcttttagagactatttttcctgtaatatttttgtctatacaaggtatgtgggtccagccaggcatgggagagtacacctataatcctagcactcaggaagcagtagcaggagggaggccgtcatggtttacacagcaactttcaaaccagccaggcctgcatcatagaaaaccaagagaagatggtccaggacctagcagtcagcatgctttatacagatgcttggtggtgggatgtggcatccgagctgaaggtgaaggtgagagaatctccttttctttctggcacacacttttggaactgatggattctgggaaggcagggggcagaatggctgtaaaatctgtgcctaggtctccttaccacatgtcaccacgtcctactcaaagcctcctttgtagactgagaaaatagctcgtgttttacagattccgggttcagagtttttggggtctgtttcttcttcgagtccctacacaaaggttggcttccagtgtgtgcagacctctgttgcctctgcagctccttttcttagactcagcagctagcacccttcagccctcattcataaagtccaattaggagacaagagatgtcaggagtagactctgcaagtgggagcaaatagacccgcacattgtgacttctctcgaagggccgcgcgtctcctctgggcttgttttcagtcccattgtcggatgattacatggtcttttataatttctcatcgacagaatggagctatttgcttgcggatttatttgaaagacacaggcttatgcaaaagaaaaacagaatcgtggtgaggtagaatgatatttcagggcagcttttctcagctcgccttgtttttttttttttttttaaacacactaagagaacataatttgtaataacggctcttcagagattagatatgccagtaattcagtcttaacgctatatatgagtttgttattcatataattacacttatcaatgctgtaattcatttttatataaaaaggagcgctcttacatgcattttgttttcagggcgtacacagtccatgatttcattttgacaatattccttttaatagcgtgaggcataaagtgtggcttatggagcaccttcacatgtctaaggcctcgctttcttgaaatgtccttgaaatctgaaagaggttaaaggtccttcagcttcctgccttgacgatcgatcatccctaaccctgtgcgtatcctcctctggccttcaaccttttatttgcccatttttagactcagcttaaagtcccctcagcgttgaagccttcctgaagcaaactaagtgaccttagtcactgcagtacaaaaccaattaaccagccagtgagatgcaggctcagcaggctcagcaggcggctcacagaagtctgacaaactgagttcaatccttgagaccgacatttcagcagccaggtgtcgcgctgtggtggtagtggtgacagcagatctgtagtcctagggcgcctaggcctggagctactggtcttttgctctgactcctgtgtgctgggataaaggacatatgtcaccatgcctacgctgttttacctgaatatatagaagtagttgcacattataaaaaagaaaaagaaggtaggtgtgactgcacatacctttaacctcagtacttgggaagcagaggcaggctgatctctatgagttgaaggccagcctggtttacataacaaccccctctccacatcatgccaagcccccaaaccaaacccaacaaaagaaaagaccctgaaacctaactgacaattttcactaagttgcatcttggccctttgggtagaattcatttgccagtaaggatgtgtgggggatgtggagaccaacctggtagagttagaagtgagagacagagaggagccacaagctctggtgactccttgaagactcctgatcagaaggttcacagtgtgatctgatgtggcaacacaaaggatccaaggcagggggtgtgaggaggggtttgggggaggagggggtggctgcttcctctctcttcagggagatgtcaacaggggattggaccctccccccccccacacaccccacccccccactcctgggcaggctcctaggcaggtgagtcagactctgctaaacaacacctattgcatccccatttgcccttgaatatataaacataccctaaatgactaaaatgctctatataagctcatgtgataaacaataaaattagggctggtgagatggctcagtgggtaagagcacccgactgctcttccaaaggtccagagttcaaatcccagcaaccacatggtggctcacaaccatccgtaacaagttctgactccctcttctggtgtgtctgaagacagctacagtgtacttacatataataataaataaatctttaaaaaacaaaaacaaacaaaaaaacaataaaattagatctacactctgatgctggtcgccagagtctgaatgccgagcattgcagactccatctcatttactcccccacttcctgttctctgttcccatggggatagacctcattcttgtgctggagtcagctcctggcctcccccttgctgatgctgtgtttggtactaggcagctctttctatttctggtcctctgtggtgaacactggccttcagaaccacataggagtggagggtggggattgcaagcttgtacaaccactctggaaatcagtctggcagttcctcagaaaattggacatagtactaccggaggatcctgcaatacctctcctgggcatatatccagaagatgttccaactggtaagaaagacacatgctccactatgttcatagcagccttatttataatagccagaagctggaaagaacccagatgcccctcaacagaggaatggatacagaaaatgtggtacatttacacaatggagtactactcagctattaaaaagaatgaatttatgaaattcctaggcaaatggatggacctggagggcatcatcctgagtgaggtaacccaatcacaaaagaactcacatgatatgtggatattagctcagaaacttagaatacccaagatataagatacaatttgcgaaacacgaaactcaagaacaaagaccgaagtgtggacactttgccccttcttagaattgggaacaaaacacccatggaaggagttacagagtcaaagtttggcgctgagacaaaaggatggaccatctagagactgccacatccagggatccatcccataatcagcctccaaacgctgacaccattgcatacacaagcaagattttgctgaaaggaccctgatatagctgcctcttgtgagactatgctggggcctagcaaacacagaagtggatgcttacagtcagctattggatggatcacagggcccccaatggaggagctagagaaattacccaaggagctaaaggggtctgcagccctataggtagaagaacaatacgaactaaccagtaccccccagagctcgtgtttctagctgcatatgtatcagaagatggccttgttggccatcagtggaaagagaggcccatcggtcgtgcaaactttatatgcttcagttcaggggaacgccagggccaagaagtgggagtgagtgggtaggggagtgggggagagggtatgggggacttttgggatagcattggaaatgtaaatgaggaaaatacctaataaaaaattaaaaaaaaaaaaaaaggagtggagggcgtagcccccaaagcttgggttgtacctgatgcccaaaccaatgtgtttgctcctggattctgaacccaaagtttccagcgtctttcccagttcccactcctgcctttctctgggattccttctggttttaccactcggactgtgagatgaatagctgttgtcatttcccatggtgccaaaggacctgacatctgtaatccagcacttgagaactgaggaagaagaatcttgggttcaaggacaacctgagcaatgaagcaaggctggtctctaaaaataaaacaaaacgaaacaaacaaaccaaaaaaaaaaaaaaaaaaaatcactaccgaaaaaccctgcttttatctagttatggctgctctagcttgtaatcacagccccagggaagtggaggctagaggcgtgagaattcaaggtcacccttagctacctaggtgcaggatagcctgggctacataagacctatctaaaaagaacccaaaaaaccaaccaaacaagacgttactttctcaagagaggggagggcaagtgtggagggagagatttggagaaagtaaggagcagagccccaggggtttcggggaaggtttccttgagccagcctggggtggggtcttgtatgagcaaggtatatatttggggaggggggctggacttcagtgtcagagagcatagaagcacttggcatatgcttgcatagagagacagacagacagtagaggttgttgaatgtaacaataagtgggagatttcaaattgcaagggcaggagagatggctcagtgcttaaaaagagttgcttcacagcctgacttgaatttgacccatgaaccaatgtaaaaaccttcatccaacagtggaagttggagatgagatgttcaagggccacctagcctggaatatgcagaagcaacaagagagccagaccctgcttccaaacaaggtggttcgagacaactctcgaaaagtcctcatctgccaggcagtggtggcacaagcctttaatcccagcacttgggaggcagaggcagaggcaggtggatttctgagtccgaggccagtcttgtctacagagtgtattccaggatagccaggggtatactgagaaaccctgtctctgtatagctctgtctcgaaaaaccaaaaaagaaaaagaaaaaaagaaaaaaaaaaaacagaaaaagaaaagtcctctcttatatttgtgtacccattctcactacacacacacacacacacacacacacacacacacacgcgcgcgcacatgcactcatgcacgtacacatgcgaaattctccttttttctcttcctagctatgctataaaccctgaaaggtcgaagttcatcttgtatcttcttagggaatagcacaatgcctatcgaactgaaatgctaaatgaatgtgatgaatacgcacaagaatccatagacgttctcataggaaacagcacagacaaaaccaagacagaaatactccctgattattgaattctctcacctggcttgccatctttctcttcaccagctaacacatgtggcactttcaacaggtgtatgacacctgaagctaaatgattcatccacctgatgatcatacaagggtcttcctttatccgtggagaccaccgagaccaacagacaaggcctgaaactgtatgatgaggagttaatttacaaattggatacaataagcctacaactcagagaaaaaaataatgtattataacaaaatttacataaatatgatccctccttccttctattttattgttctatacatatctacaatctccagctgattacagataaatgaactgacagaaaagtagacgtagataaggaaaaagggagatggctatgtaacctctcagttgcaattctgtggataaatgaaagtatacttatgttattatgttacctgccattacagacatttatgttgcttcctttcctttcctttctttttttttaagattgatttatttattttatgtatatgagtacactgtagctgtacagatggttgtgagccatcaaatagttgctgggatttgaactcaggaccttcagaagagcagtctgctcttgactgctgagccatctcaccagcccttcctttccttttcttctctttttgaaacaatgtctcacgtagtctgttgtcctaagcaagaaggtaggtacctgtagttgtcataaaaaatatatattttagcttggcaatggtggtacatggctttaatcccagaacttggaagaggcaggcagatctctatgactttgaggtcaccctggtctacagagcaagttacaggatagccatggctgcacagagaaaccccgtctcgaccctccacccctgcattatgttttattatgctgagggtcatcacacaaggttaacttcctaactatgtcctaagcctatctctccaaggctgctcacccgtgtgacccgtcttaaccaaccaaagATAACTTCGTATAGGATACTTTATACGAAGTTATGTTCTAAGCCAGTAGAGAACTATATATCAAGGTCCTTCCCCCGTCTCACCCCACCCCACCCCCCTCAAAAAAATCAGTGTGCGGCAGAGTCTGCAAGTAAAGATGCTGGCCACTTGCTTGCAGACCTGGGTTCAGGCCCCAGAATCCACACGGCTGAGGGAGAGAACTAGCCCCGACAAGTTGTCTTCTCACGCATGGGCCGTGGCCCACATCCCACCCCATCCCCACAACCAAATATTTTATATATATATATATATTAGGGTTTGTATGCAGTACAATACTCCAGGATACTAAAATGAGTGAGCCAGGTGTGGTGGTCCATGCCTAATAATCTTGGCAGGAGGTAGAGGAAGGAAGATCACTGCAAATTCAAAGTCAACCTAGTTTACATAGTGAATTCCAGGCCATCCTGGGATACAGTGTGAAGTCTTGTCCCAAAACAAGGGCAGGTGGCACTTCAGGTCTTCCGTAGCCTCTACTCTCTCCGCAATGTAGTAAATAAAGTTCTGTGTGTGTGTGCGCGCCAGGATTTATTTCACTGTGTTACCAGGCTGGCCGCCTCCTCCCAGAGATGCATCTGTCTGCCTCAGCCTTTGGAATGTTGGGTTTAAAGGCCTGTGCTACCATACCCAGCCTGCTTTATTTCTTCAAAGTAGCAACCCCAAACCCAAGCTAACCATGAACCACATTTCAGGAGAAAGCATAGAGCCCACACACCCGGGGTGTGAAGTTCGTCCCAAGTCTCTGGAGGCTCAGAACCACAAAGATAACTGTTACCTTTAGAGGGTGAAGGTAGGAGGAATTAGTTATTCTTATTATTATCTACATTTCCCCCCTCTTTTGAATGCAAGTGCTCCACAAACTTGTAATGTAGTCAAAGGTGACCTTGAAATGACCCTCTTATCCACCCCCCCACCCCCCAACCACTTTGAGTTTGAGGCAGGCCTGGAACACATTGTGTCAAAACAAACAAACAAAGAGCTTTCCTGCCTGCCCGCAGGTGAGGTGTCAGCCAGGCAGGAAGGCTGGGTGCAAACGGTTCAGGGGCTGGACCCTGGACCTCCTGGGGAGAACAGAGCCATTCTAAGACCCCAGTCCAAAGCGAATACTTTTAACTAGAGTTTTCTAGTTCCCCGGAAAAAAAAAATCAATGTGAAAGAGGATGCAGATTTCCATCGGAGAAGCAATAAAAGTCTTGATTACCTCCAATTAGTACTCCCCCACGCAGGGAGAGGGCTGTGGCCTGGGGCTACACTGGCGTGGGGGGTGGGCACTCAGGCAGGCTCCTCTCTGTGGTTGCTTATCTGTTTGTTTCTGAGGGGTGACCTTCATTTGTCAGATTCTGCCTTTTTTTTGGTGGTATGTATGTAAGTATGTATATTACATGTATGTATGTATGTATGTATGTATGTATACGTATATGTTTCAGGGTACTGACCCTGGGACCCCTCACTTGCTAGGCAAGTGCCCCTCCGTCTATATGGCCAGTTCTCTTTTTTATCTTTTGAAAGAGTTTCAGTAAGTTGCCCAGGGTTAGCTTTGAACCCATGTAGCCCAGGCAGGCCTTACACTCATCAGGTAACTGCCTTAGCTTCCTGAGTAGCTGGGATGACAGGCGGTACCACTAGACTATCTCTTATTTACTGCTTTTTTGCCTTTTCCCCCTCTTTGGGGGAGGGGTGTGGGGGGGATGATGGCGTAGGGAAGTTCCCCCACCCTCGGCGCTCTCTTTTGAGACCGGGTCTTATTCTGTAGCACAGGCTACCCTGGCAATGGCCCTGTCTCTGCTCCCCCAGCACTTCATCATCATGACATCATGATTTTGAGTTTAAACGTACATTTTTTTTTCATTTTTTATTAGGTATTTAGCTCATTTACATTTCCAATGCTATACCAAAAGTCCCCCATACCCACCCAACGTACATGTTTTTGTCTTCCTCTATAAATCATCAGCTTGCCAAAGGCAGTGAGATAATTTCCTTGTGTCCAGCTATAAAGTCACCTGGTGCCTGGGGAAGTTCCTGCTCAGGGCCAGCTCAGAGTCTCCGCTTCTCACAAAACAAAATGACTAAGAGTTTCTCCATTTTAAGTTTGCCTTGTGAGCTCAGGAGAAGTCGCTGCAAAGGGTTGTCTCCAGGCCTGTCTCCACCAACGAAAACCTGGGTTCGGAGGTGCAGTCAGGAAGAGGCGTAAGACTGAGTCCGAGCCAGGATGACTGGCAACCGAGCCGGGAGGGAGTCCAAGCCCCGCACGTCTGACCTTGAGTAAGTTATTTTCCCAGAAGAAGGGACTCAAATGACACCTCCCTCCCGGCTGTTACCCAGGAAGTTGTTTAGCATAGTCCCAGGACTCTGCTAAGGGCAAGTACTGTCATTGTTATTTATTTAGCCCCATTATGCTAACTACCCACCCCTTGCCAAGGTTTCACCACCCAGAAGGTTGGAGGTCTTGTGAAGGAGACTTTAATACCGGCAGATTTAGATTTTTGTTTTTTCTTTTTTGTTTATTTTGAGACAGGGTTTCTTAGCTGTCCTAGAACTTGTTCTATAGACCAGGTTGGCCGGGAACTCATAGAGATCCGTCTGCCTCTGCCCTCCAAGTGCTGGGATCAAAGGCCTGTGCCATGACCACCTGGCTAAAGGTGGTTTTTTTTTTTTTTTTTTTTTTTTTTAGTGGAGGGAAGTTTTGTGTCTCTGTAACAGTCTGTTCTAGAACTCACTTTGTAAACCAGTAAACCCAGCTGGCTCCAAACTCACAAAAATCTGTCTGCTTCTGCCTCCTAAGTGCTGGGATTCAAAATGTGCACCACCATGTCCATCTCTTAGACATTTTATAAAGACTTTAAAATGCATACACATATGTATTCAAGGATTTTTTTTTTAAAAGTTTTTCAAAACAGGGTTTCTCTGTGTAGCCCTGGCTGTCCTGGAACTCACTCTGTAGACCAGGCTGGCCTGGAACTCAGAAATCCTCCTGCCTCTGCCTCCCAAGTGCTGGGATTAAAAGTGTGTGCCACCACGCCCGGCTGTATTCAAGTTTTTAATCCTTTAAAATGACTTGTGGTGTATGTGTGTGGGTGGATGGACATGTGTGAACCATGACACTTGAGATCTGAGGACAACTTGCTGGGGTCCTTGTCACCACCTTGTTCGTGGTGATAGAATTCTTATCATCTGTCTCCTAGGCAAGCATACTTACTACCCACTAGGCTATTTTGCCAACCATGAAATGAAGATGTTAATTAAGGTTGTTGATACATTTTGTTTTGTTTTGTTTTCAAACACTTCTCTCTCTGTAGCTCAGGCTGTCCTGGAACTCACCAGGCTGGCCCCAAACTCAAAACAATCAGCTTCCAGAGTCGGGATTACAGGTTTGAGCCATAGCATCTGGCCAAGGAATGATACATTGAACTAAGATCATTTAGGTATATATTTGATCACGAGAAGAACTATTATTAACAATAAAGACCATTCATGCCAGGGGAACCTTGACAATCAGGAGTTTGAGATCATTCACAAAATACTTTATTCCATCTACTGGATTGATTTTTTGGGGGTGTTTTCAAGACAGGGTTTCTCTGTGCATCCCGGCCTGTCCTGGAACTCAATCTGTAGACTAGCATGGCCTCAATTATTTAATATCCAGTGCTGGAATTAAAGGTGTGTGTCACCATGACCCGTCCCATCCACTGTATTAAGGGCTTTACTGGCCTTGAGCTCACTATTGAAGCCCAGCCTACCTCGAACTCACGGTAATCCTCTTGCTCCATCTTCTTCTCAGACAACTCTCAGTGGCTAGCTTGCCCTTTGACAAAACTTTGCTAGGAATTTACCACCCCTACCCCCCCTCCCCAGACTCTCCCTTTGTAGCTCCTCTCTTCCCTTCTCTCTCACTTGGCTCCCTGCTCATTTGACTGACAGCTTGGGCAAAGACTCCTCTCCTGCTGAGCTGAGACCCTGAAGAGAATTCCACTAACACGTAAACAAGGTCTTGGCTGACCTTGAACTCACTATGTAGACCCTGCAGGTCTCCTATTCTGACTTCTAAATTCCGGGATTAAAGGCATCACCACGCCTAGTCATTGATATGTCTTATTATTTATTTTATGAGTATGAATATTTTGCCTGTTTGTATGTCTGTGCACCATGTGCATGCCTGGTGCTAATGGAGGCCAGAGGAGGGCATCAGGCCCTCTGGAGCTAGAGTTACAGATGGTTGTGAGCCTCTATGCACATGCTGGGACCAGAACCCAGGTCCTCTGCAAGAGCAGCCAGTGCTCTTAACCACTGAGCCATCTTTTCAACTCCTCAATTTCCATCTTAAATTTTATTTTGTGCTGGGCTAGCCTTGGCTGTATAATAAGACCCAGTTTCAATAAGCAATAAGGTTCATTTTATGTGTGTCTTAGAGGCTTGTATATCACACTGCTTAATCTTTTATTTTGGTGGGGTACAGGACATTGAAATTGAGAGAGGGTTTCTTGTAACTGCAGCTGGTCTCGAACCTGTTTCGTAGCTAAGGCCTCGGATTCCTGATGCTCCTGCCTCAGCCCCCTGAGTGCTATAAAGGTGGGACATACAATTTAATCTTTACTGTGGCCCTTCAAAGTTGGCACCCTGGGATGGTTTAGAAGATGAGATGAAAGGCAGGGAGTTGCAGTCCCTCCGCTCCACCCCTACCGGAAGGCTGCCTTCAACCACCAGGTTATCTCTGGCTTCAAGGTGACCCTGACTGGAAGCAAGACCTAGCTGACTACCTTGGGGCTGTGCTTGGTTTGGTAGAGATTTCTACCCTTCAGGTGTGAGGGAAACCTCAACCTCGTTAATAGAAGAATTTAAGAATGACTCAAATGGAAGGTGGAGGACAATTAGGGTTTAAAAAAAGAACCTGGGATGGGCCAGTTGTAAACCCCCTGGAGCTGCCTAGAGGAAGGAGCTGGAGGAGAGCTTAGAAAACAAAGGGGGAGGTCATGGAAACAGACGGGGAGGTCAGACACCTGATCTGCAAGCAGCCCCAGAGCCAAAGGGAGGGCATGGGGATGAGTGACTAGGATCCTTTCTTCCTTCCTTCCTTCCTTCCTTCCTTCCTTCCTTCCTTCCTTCCTTCCTTCCGTCCGTCCCTCCTTCTTTCCTTCGGTCCTTCCTTCCTTCTTCCCTTCCTTTCTTTTTTTTTAAAGAATAGTTTTTGTATATTTTATATGAAATGGTATTTTGCCTGCATGTCTATATGAAGGCATCAAATTCTCTGGATCTGGAGTTACAGACAGTTGTGAACCTCCACGTGGGTGCTGGGAATTGAACCCAGATCCTCTTTTTTTTTTTTTTTTTTTGAGACAGGGTTTCTCTGTGTAGCCCTGGCTGTCCTGGAACTCACACTGTAGACCAGGCCTCAGAAATCTGCCTGTCTCTGCCTCCTGAGTGCTGGGATTAAAGGCGTGCGCCACTACGCCCTGCCCTAGGATGCTTCCTTAAAAGATAGAAAAAAGATTGAGTACTGGGATGACAAGCAAGCACTACCATATCCAAGATTGTTTTCACTCACTCACTCATTCGTTCATTCATTCATTAATTCGTTCAACAGATACATATTTACTGGACACAGTACTGAACAGGGTTGGGAGGGTAAAGTGGTAAGAGAGACTGACAGCGTGTGAGGAGTACTGCGAATGTATTCTGCCAGGTGAGCCCATGCCATGAACTGTGGTTCTGGGGGTTAACCCAAGGCCTCCAGCGTGCTAAGCCAACACACCACCAGTGAGTGGCATCCCCATTCGTTATATAAGTTTCTTGCTGTGTAAGGCAGGGTCTCAATAAGTGGTTCGTGCAGGCCCGGGGTTTCCTGATCTCTTGCCCAAGTGGCTGCTGTGCCCAGCATGTGGGCCCAATTTATTTTCCTACTTTTTCCAGGATGCGCAGATGCAGGAACTATCTTTGGTGTTTCTGTCTTTCTGCCTGCTCACCGCAGTTTCCGCTAACAAAACAAGCCTTTGTGCACTTTGTTTGCAGTGTTGAGAACTGATCACAGGGACGTGGGAGAACCCCTCCCTGGAGCCGCGCGCGGCGACCCTTTCTGTGGATCTGGCTTACTGAGGCTCAGTCCGCTTTGCCACACCGCCTCCTGCTGGCGGCTAGTTGACCTGCCGCGCTTTTTCTTCTGTGCGTCAGATACTTCACCAGGCCTGAGGGTCTTCTCTTTTCTTTTGAAATAGGGCTCAAGGAACCCAGGCAGACTGCAAACTCACTAAGTGGCCCGAAGCTGACTTTGAACTCATGATCTTCTTGCATCCATTTTCGTGGAGCTGGGGTTGCCCATGCATACCACCACACCCAGCTTTCCGAGCCAGATGAGGAGGGGGCTGCAATAACTTCGTATAGCATACATTATACGAAGTTATtctgcctgcctctgcctcccaagtgctaggattataggtgtgtgccaccaccactgctcagctaatacatgattatgtaatagtttgtttgggcataaagtctagaatacacagaaactataaagctataaatgcagtatactctgggcaggagcaatgagctgctggcttcagggaatggtggaggtgagtagagtcgcccccccttcccccatgaagtttgctttgggtttgtaaacctgttgctcccttcccttccctccttccctccctcccttcctccctttccctctctctttctctgtttctgcttctctgtctgtttctctgtctctgggtgtggagggggagggagagggagagggagagagagaaatcatccaggctagaggacagtttgtataattctactcaggatctcactaagtagtccaggctgtccttgtggtcactatataatacaagcttggccctgaaggacggtgatcttcctgcctcagctactaattggctaggattataggtgtgagccaccacagcaactgtgttactttaaaaaacaaaataaaaaatggtcaagtccttccttccttccttcctccctccctccctccctccctccctctctccctccctccctctctccctccctcctccctccctctctccctccctccctccctccctctctccctctctccctccctcctccctccctctctccctccctccctccctccctccctctctcccttcccctctctttctttctttctttctttctttctttctttctttctttctttctttctttctttctttctttctttctttcttccttccttccttccttccttccttccttccttcctttctgcatttctgcatttctgcatttctgcatttctatgtagttctggttggccttgaacccacaatcctttctccccaggtactgggattacaggtgtgtcatacctgacaaggatcgtattttattcagggaacgtgtccaggtagcagacagtaaagcaccgcccccctcacgggagaggcactttcctccaggttgtcttttagtcataagtctgggttgttctcaccatgaatgcgcatgacaggcaggctgacgaggtcttggcagcccttagccggaggcggctctggcggagaggaagcgagctttcctctcccccaggccgaccctcctctgccttcctcacattcttccactgtctgggtcatgctgggactggccctgcagtctcaggcatcttgggctctggcattgtccccaggttagcgtctctcacccaggtgtccttgaggaagctccttggagacttgttttcctcctgccttggtgaagctcttgatcctgagcagctgaaagcgagctgcaaaggctcccgttcggggacggtgttaatattcttcatacctcgagcaggtcaacagcacgtgtctaatgtaaagtaatttattctgttagtctcttggtttcctgctgccaggaacccctggcatatggcgttcccgtaaggcttggagacggagagggaattctgggcatagcaaggcatccgcattcattgatatgtttagtatcttggcttgaggatgaaattctaaacctcggtctcagtggctctcagctgtgggatggtaaagtatcttcccaagtctgctgcagtcactacagtgatgttgggactcagagtcgctgagccttggcttggagacctgataagggcttgtaagagtagtacctcagtctccctaaggcctgcctggagttctgcactgcaactgtgtccgaggagtctcccttatatgtttatttacgatgttttatttgtgtgcatgtgtgtataaatgactgtgtgtgtgtgtttacatgtacatcaagtagtttacatgtatatcatgtgtggatgtcagagcaacttgtagtagttgatcttgatggcacttaaaaaaatcaatcagtaagttgataagttatgtgtgtgtgtgtgtgtatgtttagagcatgtgtggaggtcaggagacatgttttgggtattagttctcctagtccaccataagggtcttagggattaaacaggtctcttaggcgtggtggtcctaagtcacctcactggtccttcttttttgaaacagggtctcattctgtacccttggctgactgagaaccggatgtgtagaccaggctgaccataaactcatagagatctgactacatttgcttactgaatgcaaggattaaaggtgtgtgccatagtgctggtgtgtgtgtgtgttaggaacttactttttttttctctttttctgtagagtcttgtgtgtcccaggctgttcttaaactctccacgtggtcaagggtgcccttgaattcctgattctcccatttctacttggggttacaagcgcgtatcaatacgctggggactgaacacacggctgtgcgcatgctccacaaacactccatcaaatgagatgtgtccccagcttccttttgtctttgttttagaaacagtatgtcactgtagctcagtcaaagctggcttttaaatcctggttcccccaaccccacctccccagggctgagatggcaggtgtgtatcaacacacccagacttatgcctgtgttcctgccttctcccatcttgtggaattgttatgacgttttggaagcaaaagatagtgtgctcccttggcaacaggacaggtaaaatcccactgtgagtggcactttttctcacactaagaactcttctaaagggagggtgttttcttaacacctcctgtggctggaccgagcagggaggactagccttggccttggaggttttgtctcaagcatagctttataatcatcactagactgcctcatttacagggttgaacttctcactgtgctgccaagttcacacagtaggggtttgcttggtcagaggttctgcatggggctgacggtttcctgtatagagagagaatagaaggagtggagatcagtagagactctgggcatggggatgactaatggaagtttcttatgtgtctgtagtagagaacttccttcttaaggccaaggataggttatttttgcagtgctgggattgaactcatgacctcgtgcatgcaaggcaagtgatcgcccattgagtcacatccccagtccagtcaggattagctctgtgtactatagcaggaacccttttgttgagcttagtattaatcacaagattgcttggctagggcaagatgcaaggccattggcagctgagagcttggggcctttttcatcttttgtttcttttctttgtctttgtttcttggcggggtctcactatgtagttttagctgacctcaaactcatagatatccacctgcctctgtgtcctgagtgctgggattcaagatgggtgccaacattttatttttctacagctgcccacggcctgcccacagttgtagctctggttaggccagtgtctcaccattgggcagcatccctgttatcgtcctgggttcagtggcgattgaagaggcttgccttgcctgcagcagaaagtccacctctttagtctgggtttacacttagaccccagtaaaggctatggacaccttgatgtatgtcaacagctttagacacactcctgaggacaccatttgtatctactgcacagcactgcagtttgaattgctctctgtgagccttgtcttactctacttaggcctctggagacacgatttatgtctcatttacttcccctgaccatttcatagaatgacagacctgggatttgaacccatgtttttccaaagcagcattctttttttttttttttttttgacacagggtttcatgtaggccaggctagcctagaacttcttatatggtcgaggatgaccttgaacttgttccttcgtcttctgtttccctgggattacaaatccatacccagtgctaggactgagcccagggtttcatgcatgctaagtgtgcactctgtcaactgagccatgtccaggggtcagagagctgtaccctatgttgtgctagcccgactccctgacaatcagaagcctccgagctcccatccatcacttctccctcacggatacgatccttaacaaatgccaaactggctgggcttggtgttaccacctgtcatcccaacagctctcgaggttgcggcagcctgagtaacacagccatgcttatgatgggtccctgggtttgatccttagccatggggtgggatgggagccaatgacatactgctgctagctgtccatatgggccacactgtctgactcctcccactacctcctggcggagtggggtgataggtgtcatgtttggccatgtgaacaggtagagattggggtttggaatctatctggagccagaatttccaggtttgcctctcaggttggctacttctgctttgtggccctgccttagttcaggtatgtgatcttgttcaatcttggttgtcaagttgattggatctaggatcaactaaaagatgcctcttttcttcctttcctttcctttcctttcctatcctttcctttcctttcctttcctttcctttcctttcctttcctttcccttcccttcccttccctccctccctccctccctccctccctccctccctgcctcccttctctcctctatttctttctttctttctttctttctttctttctttctttctttctttctttctttctttctttctctctctctctctttctctctctctctctctctctctctctctctctctctttctttcttcctttctttctttcaaaggatgaatactgaaaggggaagaccctgtgtgagaattggcagcatcttctggctgtagcccagaaacaaagagggagacgcagggttccttccatgcccaccttcacctgctcctggtgatggtatctagtctgttgctggctggcaccagccaaccaagcttcttcaggtttgcaacttcaactgaagacctgtggctcccaaggcatccttcagacctttctgagcacactggtactcatggtatctggtcttacagagagacaaccgggtgaccagtctccatggcacccagactccattgttggactacccatcctggatagtgtgagccaatccaataagccgaccccctttcaaacttttaagtgaattcttttttttttttttaaagatttatttatttatttatttatttatttattatatgtaagtacactgtagctgtcttcagacactccagaagagggcgccagatctcattatagatggttgtgagccaacatgtggttgccgggaattgaactcaggacgttcagaagagcagtcaatgctcttaaccgctgagtcatctctccagcccttaagtgaattcttatttttggttaatatctttaatgtggtacatattaacaattttaatttttaagagtttatttttattgttcctaattgtatatgtgagtatgagcctgtgtgtgaataaatgctcatgagtacaggtgcccacagaggccaccaaccttggataccggggaagctggcattacaggtgactgtgagctgcctgacatggctgctgggaactgaactcaggtcctctggaaaaatagcactctgctcttaaccaaggggtccctctccagactattccctaggtttccttcctctgagaactgtgacggatataatcccactgtaaatcaggctgatgcagtgaacctgtgcccttcctctaggctgagctgttggtgctctggcagagagacaatccctttaagggattctcaaaccactgccaaggtcacacagctagctgtcacctcagccactctagaggttgagccaggaagatcacaagttcaaggtctgcttcagctgtaggatgagttcaaggctatcccgggcaaatcagtgagactttgtctcagaataataattaaaaaaaaaaaaaagtggggggagttgggagctgggctatagctctgtggatgaagtctatctagcatgtgggggactctagcttcactctctaataaaccaagctccaataaaaagataaaaagacagcacaattaagaaattgtcctgaattttgagccctgatcagtcacttgcaaagaccataagctctggttaagagactgtcccaatggtccacttgctaaagtcacaaagggagtgttgttggaaggtcataaaactcttaaaagttaaggtctgggactggaaagatggctcagtggttaagagcactgactgctcttccagaggtcctgagttcaattctcagcaaccacatggtgactcacgaccctttgtaatgggatctgatgcctgtctgtgtgtctgaagacagctatagtgtactcatatacataaattaaagaaataaataaaaaatatttttaaaaaaacgttgaggtctttggaggaggtctccctgtgggagccattttcttctctttcccttggttctgtgctgatactataaagcaatgctaatgctgcaaccttttatttaatacagttccttgtgttgtggtgaccccagccataaaatgcttatttattgctacttcgtaagtgtaattttgctactgttatgaactgtagtgtaaatgtccgtgttagccagtgttcttagacaatcctttagaaagggtcattagacgcctaaagaggtcatgactttctttgagaaccagtgccataaggagtttctttaccatgcatccccattatagctcatggtcttgcctgtgtcccaaagtcatgaggccactcaatcaggttggaaccccccaaatcacaaaccagccaaagcttttctctttctgattagatcatctcaggtgctttgttacagtgtcagaaaactaacaatggtatttccagtctctattgctatcttttgcatctatctatggcaggataaggtcaacaaaaatttcaggacaaggcttatacttaaaaaatgtaaacagacttaaacagagtagattctatgatgaaaaaaagaaactgttctcagcatgtatattgctcactaacagtcagctcctggaggcagggtttaccagggagcaatgagatcttatggatgtggcagctctgcacagacacttgccatcattattagagtatattagcttcagtgtggaagatggacttaaagaagttccagcagccaggtggtgacggcacacacatttaatcccagtactctggaggcagaggcatgtggatctctgtgagttcaaggccagcctggtatacaaagcaagatccagtacagccagggctacacagaaaaacagtttcaacacacacacacacacacacacacacacacacacacacacacacacacacacacagagttctagtagggccctgagggaggcaggggtgcaggacataggaactctagttctatcaagagtaatgtgttggggctgtagagatgtcgcagtagttaagagtgtttgttgttcttgcagaagattgggcttagtccccagcacctacatggtggttcacaactgtttgtaacttaactccagttccaggggttccagcatgtagtgtacatatatacacaagcaggcacaacactcatacacattaaaacaaatgtaagagggagatgagtgagtgtggatcgcatctttggaaagggagggagttctctgctgggggggagtgaattccacgcgagtgcggaatttttgttttttgttttttgttttcaatgcagggtatctctctagctctggcttatgtggaactcactgtgtagatcagggtagtcttgcattcacaaagatctgactgccttgagtgttgggatcagaagtgtgtaccatcactcctggctagtgtgtgtaatttttaaccccttttcctttaaaaaaatttttttttagatttatttatttattatatgtaagtacactgtagctgtcttcagacacaccagaagagggccacccccatgacccactcttacaaagaatatgagatggaattcctagttgtgaaaggaattctgacagtgcaggaggcagaggcctagctggcttcctgagggttcaatcctggtagaagaagagaaacaatttctgtggattatcctctgattgtcacacatgtgctgtgacacacgtacacacaaaataaacagagagatagaggagagataggtgatagatagatgatgaatagatggataatagttggatagatggatgataaatagataaaatagattcatagatgataggtgatagattgataaatgatgatagattgatagatgaaagatgattgacagatgatgataggtgatagatggtagatagattaacaaaaagaatatctgacagaagcactctaaagaaggcagtgttttctctggtccacaggtgaggcttcagtccgcagagtggaaaggcatggtaggagcacgaggcagctggtcatgtggtactcacagtgaggaagcattgggagatgaaggctggtgctcagcctctcctttttactcagctcaggacccccatccctcgaatggcgccacccacatttccctgttcagtgaaaagcattctgagacaccttcacggacatactcggggatgtgtctcctaggtggctgcaaatctaatcaagtcgacagtgaggaagaagcactacccaccaccgtgaatacctgtcagccagtgggtcacaggtgtgagtcactgagcaggaaaaggatgcttgtgaagccgtgcaaagatggggctggaacggtggattgctggttaagagcactggtgttcttgcagaggccctgagcatttccagtgtctacatcacgtgactcccagctgcctggacctccagatctagaggaccagaacaagaggaccagaacaagactggctctaatattgaattgaatttagaagattacccctcatattgtaaaaccaagtagtcagacacaagtaacaaaagatacctgtggttttatgttcattttgagacgggttcccaagtagtccagactggccttgaactcactgtgtggctgagaatggctttgaatttcttgttttcctgcctctttctcccaagtgctgcgatcacagacatgtagcggcacaccccgtttatggagagctggagattagatccagggccttgtgtatgctaggtaagcactctaccaagtgagtcacgtccccagcccaagacatctggtttgaaccagatcttttcattaggttaagcaggaaggcagcttgcaacacatgcatgggaagtgtgccatcttggtttaatgagtgggtttctgcggattgttgaaacacttcaacttccttaacccagtatctgatgaaggagcaaggatagagaaattaatttaccacacactaattaaaggggggtgcgcactgtatacacagtgaaagtctctggaataaatatttgataaacagtatctggcaaattaaaaacccgaaatgttaaattaaatgcaaattaaaaatctggaatgttaaattaattaaatacagaaaattgcatcaaacagcattacaagtcttagttaaatcagggagcctcgctcccagcctcacgtcgcccctttcgcagtctttattcacctgttgggaataaataagtcacagccgcagtgcagtttccatgaatttacatgtcgtgctgcgcagtcatttctggggagacttgagggaggaaactaagtagggaggagaatggacgttctactcatgtggacaaaaagctgaaagatttagccaaaccctgaatcctcttctctcttgagataagcacctgtaagtttgtttgtgcaaagggttccccaggtacagtgattcccacaacctactggccgagcatgtgtctggccagagcagaaaaatcagtgcttagaccaaccaggctcagagtgaccctcaagactagccttaggctgtgactttgctggggaaatacccaagaggctaaatcctgtgatccagtagaagggtcagctagtggcagatcacagcggcttcttgggtctctggagagatgctttctgtcattctgtcattgtacacttggtcgagacagcatcaatcttggctggccctttgtgggtttttggtttacttat
>Sox2_DistalLCR_DHS24~DHS23~CTCF25
cttgggaggctgaggtaggaggatcacaggttcaagcctagcctcaggtacagaatgagttcaaggccagttaccaggaaactctcaagattaaacaaacaaacaaacaaacaaaaagaggactgggcacgcagctcagtgacagggaagtgctgccgttggctcccatgtcagtattcacatcagatcaataagcctttgcattcctggggtcacttctccagaagttcagaggtgactgactccaggcacagcttccgttgcaggggtatgggtcttgaatgcatgtgtgtgttttcccctcagcctagttcactgctgttccccaggaatccctaggtgcccggtaataaatgcactcaattacttttagtaatattagtaaaaattgtaaggaaagcattctcagaagatggagatgcgaccgagccatagagtcaaagtcagcaatggagtctggtttgcaatcacagattgcgtctagctttcccacaggatatgtggaagtagacaccagggacctgtacagttagttctgcaaacaacttgccttagctcagcctctgcctttcatctcagctgaagagtctccctggacccatgatagacgcaaatataaaagcatcattctttctcatcccatcctgtttactcagcgagcccagcatccgcctaggcaccagcccacacgtcctctatattaagggttaggagatgttgggctcgcccagcatggctcctgcttccatccctcctctggcaggtctcagccagcagtcagaattcaccagtgaaaggctctgtctatcctagatctcctggggaggtgacacccggacttcagtgaatcaaatccaaagtgctttgaatgttcttaagtcatcaggatgctcacttagaattcagtcctcatctggggacagtgagaggcacattgagggagtagttctagctaccatgactggacagacacagggccagatttggcgtcttggaaaaggcggtgaaacagacccaccctggagcctctccgtgaatcaacgcactgtattccaccaagaagaacttctcccttcagctctaattcctgccccgaggatccatctgtactttgagggtatgcacacaggacagataactcactgtggctcaggaccttcatgctcagccctgaatgaatgaccctttcataaacggtggggtcctgtggacctatcaactcatcagaccttagctggggaaggaaccctaatagcagagagattgatgcagatataaaatgctttatcctctcctctcttctcttcaattcccttcctcccccacctcctttcccttccctttcctttcccccctctctctgtctctgtctgtctctctctctgtctctctttctctctgtctctgtctctctctttgttatggtgacaaaatgttttttgttttgttttgagacaggacctcattctgtagcccatgttagcttcaaatgcatgatcctcctcttccaacctcctaagttctggcatgagaggagtgagccaccataaatgctatcaccatttatggtgatagcagttaatgcttaagtataaatatcttaacccaaaacacaatattactcttctcggtatctcatgattaactttctaatagattaaattgttaagtaagggcttcagagagatgacttgatgcttaagagtgcttgctgctcttccagagaacttaagctcagttccagcatccaccaggcagtttataactgtcgattgtgaattccaggctcaagagagctgataactcttatggcttcctcagagacctgcacttaagcaaacgtatccacacacaggcaggcacactcacatacacacacacacacacacacgtgtgtgtgtgtatgtatgtatgtatatgtatatatatttaaaaactaatgaaacattttctaaaagtccaattagtaggcagaagtaaaggtcaatagttgggtatgtgccttgcacacacacaggcaccatggattttgcccccacactggggaagccttttcatattatgttaggggtctgagtttgatgtggggagatacattcatcctttcagtagagccaaagtcctggtgaattcatgactgaatagtatgaaggatgcatcttcttgctacctacatcaaggattgtcttgactgaaaagacaagagagatgttgggatggagggtgcatggttgctatcccagcacttgtgtggccaaggcaagtgggttgttatgagttcaaggctagtctgagacacttaggtcaaatcctgcctcacagaagaaggacaaggggacactgtggcagctgccacctgatggtgttggcacaggcctctaagcctaccacttgggaggtataggcaggagggtcaggagttcaaggctacccttggtcaaattaaaatacaccagcctttgtataacccaaacagaagaagcaaagcaaagagcagtagcatgactgcacaggcacttatgaggccgaggaatgaaaagcacaggtttgaggccagcctagggtacatagaaagctccaggccagccaaggcaacataaggagaccctgctcaaacaaacaaacaaaccctcattgtactgggtggtttgctgaataaggaaacttatcccaatgtaaaggatgtatccagacatttcccatactccagtctcctctcctttcttatcccttttcctgttagcccctttgtttccaggcaatttggcttcagtttttcatgttacatgtatacacatgactttatgtatgaatacacacatatgtatacatatgatatcctatatctgtgtaaaattaagggatcagaagccctcagcaagtaaagtcccgagtgaatgtgtactgtggacacattgtgatccagccatgttggtgacaccaatgcctctgctccattgggaatggaaaagcctcagccaggagatgctcaagaggttgtgacaatgtttctttaggactgagtatgacttagcgactagtgtatgcaaagactagcaactacagcttcttcctcctcccaaatatttacagcccaagactgctcaactgcaaagacctactatggagactagactccccctgtgctgtacctaatagtagctgaggttccaggttgctggtggtagtaggtgcccttagttttcttcataccctcaccacccctagtcagggttctaggatccaagtttcatgggtcttggtgagctgagtatgagaatcaagtcagtttcagaaaaagacactcttattgtgattccaagaaaaacaattattattattattattttttttgttttggagacacatttcatgtaacctcggctggcctctcagtgaggatgactgaactactgatcttcttgctgtcctcacaacaacaacagcaacaactacacacacacacacacacacacacacacacacacacaataaggatatggtttcagaagcctgtaagactaacctttgggaggctgagacagtagcattacaagttggagaccaacttaagctacttggtgactttcagacctgtctgggccaccttgggagaattaggtcttttatgtattgtttgtttgtttgtttgtttgtttgcttacttttacttttaaatatatttttattgtgtttatgcctctgtgcttactgagagcagaagaggttgctggactccctggagatagactcacaggtgcttgtgagcagctagatgtgggtgctgggagcccagcttgattcctctggactagcagcaggtgctcttagccattaagccattgtcttagggtttccattgctgtgaagagacaccctgaccaaggcaattttgacaagggacagcatttaattgggactggcttacagtttcagaagtcagtccattttcatcatggcaggaagtagggcagcgtctgggcagacatgggactagagaaggagctgagagttctaaatcttgatctataggcagccaggatgagtacctcttctgccctgggtggagcttaaacagatgacctcaaagcctacctccacagcgacacacttcctccaacaaggttacacctactccaacaagaccacacctcctaataatgccacttcccagggccaagcatatttcaagccaaaactgtctctctgtctatctatctacctacatatctatctatctatctatctatctatctatctatctatctgatatctatctatctatctatctatctatctatttatctatctatctaatatctatctacctatctatcatctagttgaagtggagtatcatgcagtcagctcaggctaaccttaaatctttctatgttgatgaggttttcttgaatacctaatcctctgtgtctacttcagaaatattgagattaccagagtataccactacacttggctgagactctgcctcaaaaaaacaaaaaccaaaacaaaaaacccaaaaaacaaaaaaacaaaaaaaccccaaaacaaccaaacaaataaaacaacactaccaccactaccaccaccaccaccaccaccaccaacatcaaaataactaatacaaggaagggctgagggcagaatttagcagtagggagctcaccgattatgtgcagcttcctagactcaatccctagtgttgtaaatgaagggatcaagtaactatagaataaaaattaaaaggaagctaaatatctggattcaatgctatccatcaatatgattggcagttaccacaccaatcaactgactcgcttttgaaactcttccttattttatgtatcttttagagactatttttcctgtaatatttttgtctatacaaggtatgtgggtccagccaggcatgggagagtacacctataatcctagcactcaggaagcagtagcaggagggaggccgtcatggtttacacagcaactttcaaaccagccaggcctgcatcatagaaaaccaagagaagatggtccaggacctagcagtcagcatgctttatacagatgcttggtggtgggatgtggcatccgagctgaaggtgaaggtgagagaatctccttttctttctggcacacacttttggaactgatggattctgggaaggcagggggcagaatggctgtaaaatctgtgcctaggtctccttaccacatgtcaccacgtcctactcaaagcctcctttgtagactgagaaaatagctcgtgttttacagattccgggttcagagtttttggggtctgtttcttcttcgagtccctacacaaaggttggcttccagtgtgtgcagacctctgttgcctctgcagctccttttcttagactcagcagctagcacccttcagccctcattcataaagtccaattaggagacaagagatgtcaggagtagactctgcaagtgggagcaaatagacccgcacattgtgacttctctcgaagggccgcgcgtctcctctgggcttgttttcagtcccattgtcggatgattacatggtcttttataatttctcatcgacagaatggagctatttgcttgcggatttatttgaaagacacaggcttatgcaaaagaaaaacagaatcgtggtgaggtagaatgatatttcagggcagcttttctcagctcgccttgtttttttttttttttttaaacacactaagagaacataatttgtaataacggctcttcagagattagatatgccagtaattcagtcttaacgctatatatgagtttgttattcatataattacacttatcaatgctgtaattcatttttatataaaaaggagcgctcttacatgcattttgttttcagggcgtacacagtccatgatttcattttgacaatattccttttaatagcgtgaggcataaagtgtggcttatggagcaccttcacatgtctaaggcctcgctttcttgaaatgtccttgaaatctgaaagaggttaaaggtccttcagcttcctgccttgacgatcgatcatccctaaccctgtgcgtatcctcctctggccttcaaccttttatttgcccatttttagactcagcttaaagtcccctcagcgttgaagccttcctgaagcaaactaagtgaccttagtcactgcagtacaaaaccaattaaccagccagtgagatgcaggctcagcaggctcagcaggcggctcacagaagtctgacaaactgagttcaatccttgagaccgacatttcagcagccaggtgtcgcgctgtggtggtagtggtgacagcagatctgtagtcctagggcgcctaggcctggagctactggtcttttgctctgactcctgtgtgctgggataaaggacatatgtcaccatgcctacgctgttttacctgaatatatagaagtagttgcacattataaaaaagaaaaagaaggtaggtgtgactgcacatacctttaacctcagtacttgggaagcagaggcaggctgatctctatgagttgaaggccagcctggtttacataacaaccccctctccacatcatgccaagcccccaaaccaaacccaacaaaagaaaagaccctgaaacctaactgacaattttcactaagttgcatcttggccctttgggtagaattcatttgccagtaaggatgtgtgggggatgtggagaccaacctggtagagttagaagtgagagacagagaggagccacaagctctggtgactccttgaagactcctgatcagaaggttcacagtgtgatctgatgtggcaacacaaaggatccaaggcagggggtgtgaggaggggtttgggggaggagggggtggctgcttcctctctcttcagggagatgtcaacaggggattggaccctccccccccccacacaccccacccccccactcctgggcaggctcctaggcaggtgagtcagactctgctaaacaacacctattgcatccccatttgcccttgaatatataaacataccctaaatgactaaaatgctctatataagctcatgtgataaacaataaaattagggctggtgagatggctcagtgggtaagagcacccgactgctcttccaaaggtccagagttcaaatcccagcaaccacatggtggctcacaaccatccgtaacaagttctgactccctcttctggtgtgtctgaagacagctacagtgtacttacatataataataaataaatctttaaaaaacaaaaacaaacaaaaaaacaataaaattagatctacactctgatgctggtcgccagagtctgaatgccgagcattgcagactccatctcatttactcccccacttcctgttctctgttcccatggggatagacctcattcttgtgctggagtcagctcctggcctcccccttgctgatgctgtgtttggtactaggcagctctttctatttctggtcctctgtggtgaacactggccttcagaaccacataggagtggagggtggggattgcaagcttgtacaaccactctggaaatcagtctggcagttcctcagaaaattggacatagtactaccggaggatcctgcaatacctctcctgggcatatatccagaagatgttccaactggtaagaaagacacatgctccactatgttcatagcagccttatttataatagccagaagctggaaagaacccagatgcccctcaacagaggaatggatacagaaaatgtggtacatttacacaatggagtactactcagctattaaaaagaatgaatttatgaaattcctaggcaaatggatggacctggagggcatcatcctgagtgaggtaacccaatcacaaaagaactcacatgatatgtggatattagctcagaaacttagaatacccaagatataagatacaatttgcgaaacacgaaactcaagaacaaagaccgaagtgtggacactttgccccttcttagaattgggaacaaaacacccatggaaggagttacagagtcaaagtttggcgctgagacaaaaggatggaccatctagagactgccacatccagggatccatcccataatcagcctccaaacgctgacaccattgcatacacaagcaagattttgctgaaaggaccctgatatagctgcctcttgtgagactatgctggggcctagcaaacacagaagtggatgcttacagtcagctattggatggatcacagggcccccaatggaggagctagagaaattacccaaggagctaaaggggtctgcagccctataggtagaagaacaatacgaactaaccagtaccccccagagctcgtgtttctagctgcatatgtatcagaagatggccttgttggccatcagtggaaagagaggcccatcggtcgtgcaaactttatatgcttcagttcaggggaacgccagggccaagaagtgggagtgagtgggtaggggagtgggggagagggtatgggggacttttgggatagcattggaaatgtaaatgaggaaaatacctaataaaaaattaaaaaaaaaaaaaaaggagtggagggcgtagcccccaaagcttgggttgtacctgatgcccaaaccaatgtgtttgctcctggattctgaacccaaagtttccagcgtctttcccagttcccactcctgcctttctctgggattccttctggttttaccactcggactgtgagatgaatagctgttgtcatttcccatggtgccaaaggacctgacatctgtaatccagcacttgagaactgaggaagaagaatcttgggttcaaggacaacctgagcaatgaagcaaggctggtctctaaaaataaaacaaaacgaaacaaacaaaccaaaaaaaaaaaaaaaaaaaatcactaccgaaaaaccctgcttttatctagttatggctgctctagcttgtaatcacagccccagggaagtggaggctagaggcgtgagaattcaaggtcacccttagctacctaggtgcaggatagcctgggctacataagacctatctaaaaagaacccaaaaaaccaaccaaacaagacgttactttctcaagagaggggagggcaagtgtggagggagagatttggagaaagtaaggagcagagccccaggggtttcggggaaggtttccttgagccagcctggggtggggtcttgtatgagcaaggtatatatttggggaggggggctggacttcagtgtcagagagcatagaagcacttggcatatgcttgcatagagagacagacagacagtagaggttgttgaatgtaacaataagtgggagatttcaaattgcaagggcaggagagatggctcagtgcttaaaaagagttgcttcacagcctgacttgaatttgacccatgaaccaatgtaaaaaccttcatccaacagtggaagttggagatgagatgttcaagggccacctagcctggaatatgcagaagcaacaagagagccagaccctgcttccaaacaaggtggttcgagacaactctcgaaaagtcctcatctgccaggcagtggtggcacaagcctttaatcccagcacttgggaggcagaggcagaggcaggtggatttctgagtccgaggccagtcttgtctacagagtgtattccaggatagccaggggtatactgagaaaccctgtctctgtatagctctgtctcgaaaaaccaaaaaagaaaaagaaaaaaagaaaaaaaaaaaacagaaaaagaaaagtcctctcttatatttgtgtacccattctcactacacacacacacacacacacacacacacacacacacgcgcgcgcacatgcactcatgcacgtacacatgcgaaattctccttttttctcttcctagctatgctataaaccctgaaaggtcgaagttcatcttgtatcttcttagggaatagcacaatgcctatcgaactgaaatgctaaatgaatgtgatgaatacgcacaagaatccatagacgttctcataggaaacagcacagacaaaaccaagacagaaatactccctgattattgaattctctcacctggcttgccatctttctcttcaccagctaacacatgtggcactttcaacaggtgtatgacacctgaagctaaatgattcatccacctgatgatcatacaagggtcttcctttatccgtggagaccaccgagaccaacagacaaggcctgaaactgtatgatgaggagttaatttacaaattggatacaataagcctacaactcagagaaaaaaataatgtattataacaaaatttacataaatatgatccctccttccttctattttattgttctatacatatctacaatctccagctgattacagataaatgaactgacagaaaagtagacgtagataaggaaaaagggagatggctatgtaacctctcagttgcaattctgtggataaatgaaagtatacttatgttattatgttacctgccattacagacatttatgttgcttcctttcctttcctttctttttttttaagattgatttatttattttatgtatatgagtacactgtagctgtacagatggttgtgagccatcaaatagttgctgggatttgaactcaggaccttcagaagagcagtctgctcttgactgctgagccatctcaccagcccttcctttccttttcttctctttttgaaacaatgtctcacgtagtctgttgtcctaagcaagaaggtaggtacctgtagttgtcataaaaaatatatattttagcttggcaatggtggtacatggctttaatcccagaacttggaagaggcaggcagatctctatgactttgaggtcaccctggtctacagagcaagttacaggatagccatggctgcacagagaaaccccgtctcgaccctccacccctgcattatgttttattatgctgagggtcatcacacaaggttaacttcctaactatgtcctaagcctatctctccaaggctgctcacccgtgtgacccgtcttaaccaaccaaagATAACTTCGTATAGGATACTTTATACGAAGTTATCTCATTTACATTTCCAATGCTATACCAAAAGTCCCCCATACCCACCCAACGTACATGTTTTTGTCTTCCTCTATAAATCATCAGCTTGCCAAAGGCAGTGAGATAATTTCCTTGTGTCCAGCTATAAAGTCACCTGGTGCCTGGGGAAGTTCCTGCTCAGGGCCAGCTCAGAGTCTCCGCTTCTCACAAAACAAAATGACTAAGAGTTTCTCCATTTTAAGTTTGCCTTGTGAGCTCAGGAGAAGTCGCTGCAAAGGGTTGTCTCCAGGCCTGTCTCCACCAACGAAAACCTGGGTTCGGAGGTGCAGTCAGGAAGAGGCGTAAGACTGAGTCCGAGCCAGGATGACTGGCAACCGAGCCGGGAGGGAGTCCAAGCCCCGCACGTCTGACCTTGAGTAAGTTATTTTCCCAGAAGAAGGGACTCAAATGACACCTCCCTCCCGGCTGTTACCCAGGAAGTTGTTTAGCATAGTCCCAGGACTCTGCTAAGGGCAAGTACTGTCATTGTTATTTATTTAGCCCCATTATGCTAACTACCCACCCCTTGCCAAGGTTTCACCACCCAGAAGGTTGGAGGTCTTGTGAAGGAGACTTTAATACCGGCAGATTTAGATTTTTGTTTTTTCTTTTTTGTTTATTTTGAGACAGGGTTTCTTAGCTGTCCTAGAACTTGTTCTATAGACCAGGTTGGCCGGGAACTCATAGAGATCCGTCTGCCTCTGCCCTCCAAGTGCTGGGATCAAAGGCCTGTGCCATGACCACCTGGCTAAAGGTGGTTTTTTTTTTTTTTTTTTTTTTTTTTAGTGGAGGGAAGTTTTGTGTCTCTGTAACAGTCTGTTCTAGAACTCACTTTGTAAACCAGTAAACCCAGCTGGCTCCAAACTCACAAAAATCTGTCTGCTTCTGCCTCCTAAGTGCTGGGATTCAAAATGTGCACCACCATGTCCATCTCTTAGACATTTTATAAAGACTTTAAAATGCATACACATATGTATTCAAGGATTTTTTTTTTAAAAGTTTTTCAAAACAGGGTTTCTCTGTGTAGCCCTGGCTGTCCTGGAACTCACTCTGTAGACCAGGCTGGCCTGGAACTCAGAAATCCTCCTGCCTCTGCCTCCCAAGTGCTGGGATTAAAAGTGTGTGCCACCACGCCCGGCTGTATTCAAGTTTTTAATCCTTTAAAATGACTTGTGGTGTATGTGTGTGGGTGGATGGACATGTGTGAACCATGACACTTGAGATCTGAGGACAACTTGCTGGGGTCCTTGTCACCACCTTGTTCGTGGTGATAGAATTCTTATCATCTGTCTCCTAGGCAAGCATACTTACTACCCACTAGGCTATTTTGCCAACCATGAAATGAAGATGTTAATTAAGGTTGTTGATACATTTTGTTTTGTTTTGTTTTCAAACACTTCTCTCTCTGTAGCTCAGGCTGTCCTGGAACTCACCAGGCTGGCCCCAAACTCAAAACAATCAGCTTCCAGAGTCGGGATTACAGGTTTGAGCCATAGCATCTGGCCAAGGAATGATACATTGAACTAAGATCATTTAGGTATATATTTGATCACGAGAAGAACTATTATTAACAATAAAGACCATTCATGCCAGGGGAACCTTGACAATCAGGAGTTTGAGATCATTCACAAAATACTTTATTCCATCTACTGGATTGATTTTTTGGGGGTGTTTTCAAGACAGGGTTTCTCTGTGCATCCCGGCCTGTCCTGGAACTCAATCTGTAGACTAGCATGGCCTCAATTATTTAATATCCAGTGCTGGAATTAAAGGTGTGTGTCACCATGACCCGTCCCATCCACTGTATTAAGGGCTTTACTGGCCTTGAGCTCACTATTGAAGCCCAGCCTACCTCGAACTCACGGTAATCCTCTTGCTCCATCTTCGTTCTAAGCCAGTAGAGAACTATATATCAAGGTCCTTCCCCCGTCTCACCCCACCCCACCCCCCTCAAAAAAATCAGTGTGCGGCAGAGTCTGCAAGTAAAGATGCTGGCCACTTGCTTGCAGACCTGGGTTCAGGCCCCAGAATCCACACGGCTGAGGGAGAGAACTAGCCCCGACAAGTTGTCTTCTCACGCATGGGCCGTGGCCCACATCCCACCCCATCCCCACAACCAAATATTTTATATATATATATATATTAGGGTTTGTATGCAGTACAATACTCCAGGATACTAAAATGAGTGAGCCAGGTGTGGTGGTCCATGCCTAATAATCTTGGCAGGAGGTAGAGGAAGGAAGATCACTGCAAATTCAAAGTCAACCTAGTTTACATAGTGAATTCCAGGCCATCCTGGGATACAGTGTGAAGTCTTGTCCCAAAACAAGGGCAGGTGGCACTTCAGGTCTTCCGTAGCCTCTACTCTCTCCGCAATGTAGTAAATAAAGTTCTGTGTGTGTGTGCGCGCCAGGATTTATTTCACTGTGTTACCAGGCTGGCCGCCTCCTCCCAGAGATGCATCTGTCTGCCTCAGCCTTTGGAATGTTGGGTTTAAAGGCCTGTGCTACCATACCCAGCCTGCTTTATTTCTTCAAAGTAGCAACCCCAAACCCAAGCTAACCATGAACCACATTTCAGGAGAAAGCATAGAGCCCACACACCCGGGGTGTGAAGTTCGTCCCAAGTCTCTGGAGGCTCAGAACCACAAAGATAACTGTTACCTTTAGAGGGTGAAGGTAGGAGGAATTAGTTATTCTTATTATTATCTACATTTCCCCCCTCTTTTGAATGCAAGTGCTCCACAAACTTGTAATGTAGTCAAAGGTGACCTTGAAATGACCCTCTTATCCACCCCCCCACCCCCCAACCACTTTGAGTTTGAGGCAGGCCTGGAACACATTGTGTCAAAACAAACAAACAAAGAGCTTTCCTGCCTGCCCGCAGGTGAGGTGTCAGCCAGGCAGGAAGGCTGGGTGCAAACGGTTCAGGGGCTGGACCCTGGACCTCCTGGGGAGAACAGAGCCATTCTAAGACCCCAGTCCAAAGCGAATACTTTTAACTAGAGTTTTCTAGTTCCCCGGAAAAAAAAAATCAATGTGAAAGAGGATGCAGATTTCCATCGGAGAAGCAATAAAAGTCTTGATTACCTCCAATTAGTACTCCCCCACGCAGGGAGAGGGCTGTGGCCTGGGGCTACACTGGCGTGGGGGGTGGGCACTCAGGCAGGCTCCTCTCTGTGGTTGCTTATCTGTTTGTTTCTGAGGGGTGACCTTCATTTGTCAGATTCTGCCTTTTTTTTGGTGGTATGTATGTAAGTATGTATATTACATGTATGTATGTATGTATGTATGTATGTATACGTATATGTTTCAGGGTACTGACCCTGGGACCCCTCACTTGCTAGGCAAGTGCCCCTCCGTCTATATGGCCAGTTCTCTTTTTTATCTTTTGAAAGAGTTTCAGTAAGTTGCCCAGGGTTAGCTTTGAACCCATGTAGCCCAGGCAGGCCTTACACTCATCAGGTAACTGCCTTAGCTTCCTGAGTAGCTGGGATGACAGGCGGTACCACTAGACTATCTCTTATTTACTGCTTTTTTGCCTTTTCCCCCTCTTTGGGGGAGGGGTGTGGGGGGGATGATGGCGTAGGGAAGTTCCCCCACCCTCGGCGCTCTCTTTTGAGACCGGGTCTTATTCTGTAGCACAGGCTACCCTGGCAATGGCCCTGTCTCTGCTCCCCCAGCACTTCATCATCATGACATCATGATTTTGAGTTTAAACGTACATTTTTTTTTCATTTTTTATTAGGTATTTAGTTGAGTACTGGGATGACAAGCAAGCACTACCATATCCAAGATTGTTTTCACTCACTCACTCATTCGTTCATTCATTCATTAATTCGTTCAACAGATACATATTTACTGGACACAGTACTGAACAGGGTTGGGAGGGTAAAGTGGTAAGAGAGACTGACAGCGTGTGAGGAGTACTGCGAATGTATTCTGCCAGGTGAGCCCATGCCATGAACTGTGGTTCTGGGGGTTAACCCAAGGCCTCCAGCGTGCTAAGCCAACACACCACCAGTGAGTGGCATCCCCATTCGTTATATAAGTTTCTTGCTGTGTAAGGCAGGGTCTCAATAAGTGGTTCGTGCAGGCCCGGGGTTTCCTGATCTCTTGCCCAAGTGGCTGCTGTGCCCAGCATGTGGGCCCAATTTATTTTCCTACTTTTTCCAGGATGCGCAGATGCAGGAACTATCTTTGGTGTTTCTGTCTTTCTGCCTGCTCACCGCAGTTTCCGCTAACAAAACAAGCCTTTGTGCACTTTGTTTGCAGTGTTGAGAACTGATCACAGGGACGTGGGAGAACCCCTCCCTGGAGCCGCGCGCGGCGACCCTTTCTGTGGATCTGGCTTACTGAGGCTCAGTCCGCTTTGCCACACCGCCTCCTGCTGGCGGCTAGTTGACCTGCCGCGCTTTTTCTTCTGTGCGTCAGATACTTCACCAGGCCTGAGGGTCTTCTCTTTTCTTTTGAAATAGGGCTCAAGGAACCCAGGCAGACTGCAAACTCACTAAGTGGCCCGAAGCTGACTTTGAACTCATGATCTTCTTGCATCCATTTTCGTGGAGCTGGGGTTGCCCATGCATACCACCACACCCAGCTTTCCGAGCCAGATGAGGAGGGGGCTGCAATAACTTCGTATAGCATACATTATACGAAGTTATtctgcctgcctctgcctcccaagtgctaggattataggtgtgtgccaccaccactgctcagctaatacatgattatgtaatagtttgtttgggcataaagtctagaatacacagaaactataaagctataaatgcagtatactctgggcaggagcaatgagctgctggcttcagggaatggtggaggtgagtagagtcgcccccccttcccccatgaagtttgctttgggtttgtaaacctgttgctcccttcccttccctccttccctccctcccttcctccctttccctctctctttctctgtttctgcttctctgtctgtttctctgtctctgggtgtggagggggagggagagggagagggagagagagaaatcatccaggctagaggacagtttgtataattctactcaggatctcactaagtagtccaggctgtccttgtggtcactatataatacaagcttggccctgaaggacggtgatcttcctgcctcagctactaattggctaggattataggtgtgagccaccacagcaactgtgttactttaaaaaacaaaataaaaaatggtcaagtccttccttccttccttcctccctccctccctccctccctccctctctccctccctccctctctccctccctcctccctccctctctccctccctccctccctccctctctccctctctccctccctcctccctccctctctccctccctccctccctccctccctctctcccttcccctctctttctttctttctttctttctttctttctttctttctttctttctttctttctttctttctttctttctttcttccttccttccttccttccttccttccttccttcctttctgcatttctgcatttctgcatttctgcatttctatgtagttctggttggccttgaacccacaatcctttctccccaggtactgggattacaggtgtgtcatacctgacaaggatcgtattttattcagggaacgtgtccaggtagcagacagtaaagcaccgcccccctcacgggagaggcactttcctccaggttgtcttttagtcataagtctgggttgttctcaccatgaatgcgcatgacaggcaggctgacgaggtcttggcagcccttagccggaggcggctctggcggagaggaagcgagctttcctctcccccaggccgaccctcctctgccttcctcacattcttccactgtctgggtcatgctgggactggccctgcagtctcaggcatcttgggctctggcattgtccccaggttagcgtctctcacccaggtgtccttgaggaagctccttggagacttgttttcctcctgccttggtgaagctcttgatcctgagcagctgaaagcgagctgcaaaggctcccgttcggggacggtgttaatattcttcatacctcgagcaggtcaacagcacgtgtctaatgtaaagtaatttattctgttagtctcttggtttcctgctgccaggaacccctggcatatggcgttcccgtaaggcttggagacggagagggaattctgggcatagcaaggcatccgcattcattgatatgtttagtatcttggcttgaggatgaaattctaaacctcggtctcagtggctctcagctgtgggatggtaaagtatcttcccaagtctgctgcagtcactacagtgatgttgggactcagagtcgctgagccttggcttggagacctgataagggcttgtaagagtagtacctcagtctccctaaggcctgcctggagttctgcactgcaactgtgtccgaggagtctcccttatatgtttatttacgatgttttatttgtgtgcatgtgtgtataaatgactgtgtgtgtgtgtttacatgtacatcaagtagtttacatgtatatcatgtgtggatgtcagagcaacttgtagtagttgatcttgatggcacttaaaaaaatcaatcagtaagttgataagttatgtgtgtgtgtgtgtgtatgtttagagcatgtgtggaggtcaggagacatgttttgggtattagttctcctagtccaccataagggtcttagggattaaacaggtctcttaggcgtggtggtcctaagtcacctcactggtccttcttttttgaaacagggtctcattctgtacccttggctgactgagaaccggatgtgtagaccaggctgaccataaactcatagagatctgactacatttgcttactgaatgcaaggattaaaggtgtgtgccatagtgctggtgtgtgtgtgtgttaggaacttactttttttttctctttttctgtagagtcttgtgtgtcccaggctgttcttaaactctccacgtggtcaagggtgcccttgaattcctgattctcccatttctacttggggttacaagcgcgtatcaatacgctggggactgaacacacggctgtgcgcatgctccacaaacactccatcaaatgagatgtgtccccagcttccttttgtctttgttttagaaacagtatgtcactgtagctcagtcaaagctggcttttaaatcctggttcccccaaccccacctccccagggctgagatggcaggtgtgtatcaacacacccagacttatgcctgtgttcctgccttctcccatcttgtggaattgttatgacgttttggaagcaaaagatagtgtgctcccttggcaacaggacaggtaaaatcccactgtgagtggcactttttctcacactaagaactcttctaaagggagggtgttttcttaacacctcctgtggctggaccgagcagggaggactagccttggccttggaggttttgtctcaagcatagctttataatcatcactagactgcctcatttacagggttgaacttctcactgtgctgccaagttcacacagtaggggtttgcttggtcagaggttctgcatggggctgacggtttcctgtatagagagagaatagaaggagtggagatcagtagagactctgggcatggggatgactaatggaagtttcttatgtgtctgtagtagagaacttccttcttaaggccaaggataggttatttttgcagtgctgggattgaactcatgacctcgtgcatgcaaggcaagtgatcgcccattgagtcacatccccagtccagtcaggattagctctgtgtactatagcaggaacccttttgttgagcttagtattaatcacaagattgcttggctagggcaagatgcaaggccattggcagctgagagcttggggcctttttcatcttttgtttcttttctttgtctttgtttcttggcggggtctcactatgtagttttagctgacctcaaactcatagatatccacctgcctctgtgtcctgagtgctgggattcaagatgggtgccaacattttatttttctacagctgcccacggcctgcccacagttgtagctctggttaggccagtgtctcaccattgggcagcatccctgttatcgtcctgggttcagtggcgattgaagaggcttgccttgcctgcagcagaaagtccacctctttagtctgggtttacacttagaccccagtaaaggctatggacaccttgatgtatgtcaacagctttagacacactcctgaggacaccatttgtatctactgcacagcactgcagtttgaattgctctctgtgagccttgtcttactctacttaggcctctggagacacgatttatgtctcatttacttcccctgaccatttcatagaatgacagacctgggatttgaacccatgtttttccaaagcagcattctttttttttttttttttttgacacagggtttcatgtaggccaggctagcctagaacttcttatatggtcgaggatgaccttgaacttgttccttcgtcttctgtttccctgggattacaaatccatacccagtgctaggactgagcccagggtttcatgcatgctaagtgtgcactctgtcaactgagccatgtccaggggtcagagagctgtaccctatgttgtgctagcccgactccctgacaatcagaagcctccgagctcccatccatcacttctccctcacggatacgatccttaacaaatgccaaactggctgggcttggtgttaccacctgtcatcccaacagctctcgaggttgcggcagcctgagtaacacagccatgcttatgatgggtccctgggtttgatccttagccatggggtgggatgggagccaatgacatactgctgctagctgtccatatgggccacactgtctgactcctcccactacctcctggcggagtggggtgataggtgtcatgtttggccatgtgaacaggtagagattggggtttggaatctatctggagccagaatttccaggtttgcctctcaggttggctacttctgctttgtggccctgccttagttcaggtatgtgatcttgttcaatcttggttgtcaagttgattggatctaggatcaactaaaagatgcctcttttcttcctttcctttcctttcctttcctatcctttcctttcctttcctttcctttcctttcctttcctttcctttcccttcccttcccttccctccctccctccctccctccctccctccctccctgcctcccttctctcctctatttctttctttctttctttctttctttctttctttctttctttctttctttctttctttctttctctctctctctctttctctctctctctctctctctctctctctctctctctttctttcttcctttctttctttcaaaggatgaatactgaaaggggaagaccctgtgtgagaattggcagcatcttctggctgtagcccagaaacaaagagggagacgcagggttccttccatgcccaccttcacctgctcctggtgatggtatctagtctgttgctggctggcaccagccaaccaagcttcttcaggtttgcaacttcaactgaagacctgtggctcccaaggcatccttcagacctttctgagcacactggtactcatggtatctggtcttacagagagacaaccgggtgaccagtctccatggcacccagactccattgttggactacccatcctggatagtgtgagccaatccaataagccgaccccctttcaaacttttaagtgaattcttttttttttttttaaagatttatttatttatttatttatttatttattatatgtaagtacactgtagctgtcttcagacactccagaagagggcgccagatctcattatagatggttgtgagccaacatgtggttgccgggaattgaactcaggacgttcagaagagcagtcaatgctcttaaccgctgagtcatctctccagcccttaagtgaattcttatttttggttaatatctttaatgtggtacatattaacaattttaatttttaagagtttatttttattgttcctaattgtatatgtgagtatgagcctgtgtgtgaataaatgctcatgagtacaggtgcccacagaggccaccaaccttggataccggggaagctggcattacaggtgactgtgagctgcctgacatggctgctgggaactgaactcaggtcctctggaaaaatagcactctgctcttaaccaaggggtccctctccagactattccctaggtttccttcctctgagaactgtgacggatataatcccactgtaaatcaggctgatgcagtgaacctgtgcccttcctctaggctgagctgttggtgctctggcagagagacaatccctttaagggattctcaaaccactgccaaggtcacacagctagctgtcacctcagccactctagaggttgagccaggaagatcacaagttcaaggtctgcttcagctgtaggatgagttcaaggctatcccgggcaaatcagtgagactttgtctcagaataataattaaaaaaaaaaaaaagtggggggagttgggagctgggctatagctctgtggatgaagtctatctagcatgtgggggactctagcttcactctctaataaaccaagctccaataaaaagataaaaagacagcacaattaagaaattgtcctgaattttgagccctgatcagtcacttgcaaagaccataagctctggttaagagactgtcccaatggtccacttgctaaagtcacaaagggagtgttgttggaaggtcataaaactcttaaaagttaaggtctgggactggaaagatggctcagtggttaagagcactgactgctcttccagaggtcctgagttcaattctcagcaaccacatggtgactcacgaccctttgtaatgggatctgatgcctgtctgtgtgtctgaagacagctatagtgtactcatatacataaattaaagaaataaataaaaaatatttttaaaaaaacgttgaggtctttggaggaggtctccctgtgggagccattttcttctctttcccttggttctgtgctgatactataaagcaatgctaatgctgcaaccttttatttaatacagttccttgtgttgtggtgaccccagccataaaatgcttatttattgctacttcgtaagtgtaattttgctactgttatgaactgtagtgtaaatgtccgtgttagccagtgttcttagacaatcctttagaaagggtcattagacgcctaaagaggtcatgactttctttgagaaccagtgccataaggagtttctttaccatgcatccccattatagctcatggtcttgcctgtgtcccaaagtcatgaggccactcaatcaggttggaaccccccaaatcacaaaccagccaaagcttttctctttctgattagatcatctcaggtgctttgttacagtgtcagaaaactaacaatggtatttccagtctctattgctatcttttgcatctatctatggcaggataaggtcaacaaaaatttcaggacaaggcttatacttaaaaaatgtaaacagacttaaacagagtagattctatgatgaaaaaaagaaactgttctcagcatgtatattgctcactaacagtcagctcctggaggcagggtttaccagggagcaatgagatcttatggatgtggcagctctgcacagacacttgccatcattattagagtatattagcttcagtgtggaagatggacttaaagaagttccagcagccaggtggtgacggcacacacatttaatcccagtactctggaggcagaggcatgtggatctctgtgagttcaaggccagcctggtatacaaagcaagatccagtacagccagggctacacagaaaaacagtttcaacacacacacacacacacacacacacacacacacacacacacacacacacacacagagttctagtagggccctgagggaggcaggggtgcaggacataggaactctagttctatcaagagtaatgtgttggggctgtagagatgtcgcagtagttaagagtgtttgttgttcttgcagaagattgggcttagtccccagcacctacatggtggttcacaactgtttgtaacttaactccagttccaggggttccagcatgtagtgtacatatatacacaagcaggcacaacactcatacacattaaaacaaatgtaagagggagatgagtgagtgtggatcgcatctttggaaagggagggagttctctgctgggggggagtgaattccacgcgagtgcggaatttttgttttttgttttttgttttcaatgcagggtatctctctagctctggcttatgtggaactcactgtgtagatcagggtagtcttgcattcacaaagatctgactgccttgagtgttgggatcagaagtgtgtaccatcactcctggctagtgtgtgtaatttttaaccccttttcctttaaaaaaatttttttttagatttatttatttattatatgtaagtacactgtagctgtcttcagacacaccagaagagggccacccccatgacccactcttacaaagaatatgagatggaattcctagttgtgaaaggaattctgacagtgcaggaggcagaggcctagctggcttcctgagggttcaatcctggtagaagaagagaaacaatttctgtggattatcctctgattgtcacacatgtgctgtgacacacgtacacacaaaataaacagagagatagaggagagataggtgatagatagatgatgaatagatggataatagttggatagatggatgataaatagataaaatagattcatagatgataggtgatagattgataaatgatgatagattgatagatgaaagatgattgacagatgatgataggtgatagatggtagatagattaacaaaaagaatatctgacagaagcactctaaagaaggcagtgttttctctggtccacaggtgaggcttcagtccgcagagtggaaaggcatggtaggagcacgaggcagctggtcatgtggtactcacagtgaggaagcattgggagatgaaggctggtgctcagcctctcctttttactcagctcaggacccccatccctcgaatggcgccacccacatttccctgttcagtgaaaagcattctgagacaccttcacggacatactcggggatgtgtctcctaggtggctgcaaatctaatcaagtcgacagtgaggaagaagcactacccaccaccgtgaatacctgtcagccagtgggtcacaggtgtgagtcactgagcaggaaaaggatgcttgtgaagccgtgcaaagatggggctggaacggtggattgctggttaagagcactggtgttcttgcagaggccctgagcatttccagtgtctacatcacgtgactcccagctgcctggacctccagatctagaggaccagaacaagaggaccagaacaagactggctctaatattgaattgaatttagaagattacccctcatattgtaaaaccaagtagtcagacacaagtaacaaaagatacctgtggttttatgttcattttgagacgggttcccaagtagtccagactggccttgaactcactgtgtggctgagaatggctttgaatttcttgttttcctgcctctttctcccaagtgctgcgatcacagacatgtagcggcacaccccgtttatggagagctggagattagatccagggccttgtgtatgctaggtaagcactctaccaagtgagtcacgtccccagcccaagacatctggtttgaaccagatcttttcattaggttaagcaggaaggcagcttgcaacacatgcatgggaagtgtgccatcttggtttaatgagtgggtttctgcggattgttgaaacacttcaacttccttaacccagtatctgatgaaggagcaaggatagagaaattaatttaccacacactaattaaaggggggtgcgcactgtatacacagtgaaagtctctggaataaatatttgataaacagtatctggcaaattaaaaacccgaaatgttaaattaaatgcaaattaaaaatctggaatgttaaattaattaaatacagaaaattgcatcaaacagcattacaagtcttagttaaatcagggagcctcgctcccagcctcacgtcgcccctttcgcagtctttattcacctgttgggaataaataagtcacagccgcagtgcagtttccatgaatttacatgtcgtgctgcgcagtcatttctggggagacttgagggaggaaactaagtagggaggagaatggacgttctactcatgtggacaaaaagctgaaagatttagccaaaccctgaatcctcttctctcttgagataagcacctgtaagtttgtttgtgcaaagggttccccaggtacagtgattcccacaacctactggccgagcatgtgtctggccagagcagaaaaatcagtgcttagaccaaccaggctcagagtgaccctcaagactagccttaggctgtgactttgctggggaaatacccaagaggctaaatcctgtgatccagtagaagggtcagctagtggcagatcacagcggcttcttgggtctctggagagatgctttctgtcattctgtcattgtacacttggtcgagacagcatcaatcttggctggccctttgtgggtttttggtttacttatttgcatttactgtagccttgcggatagagcatagggactcttgtcaggttggcgctctgccctgaactacacctcagacttctctgaatttcaaaatcgtccctgtttgtgatgcctcacggcactatgggtaggacacagtgctttgcagattgagtctcacttctgcaagttaacctgaattctaaagctgtctgaaatcactcagttgaacttcctccctcttccttccttgtttccttcctcaccctttctccctttccctatccttttctccttctctcttgtctcttctccttacatccatgctttgtggtaggaggacaacttgtagaagccaattctctctttccaccactgggttctggggattagattcaggtttgtgggcagctgcctttacgggctgagccattacactggcccagaattccaattctttgaggggaaaggagcaaccacaggagggaccgtgcatggacacatagttggaggttggaaggggaccaggcaggatgggccttggtagcacaggtctgggaggaacacaggaagcagctgcagtgatggtctcagtgctctgtgccagcccaattcctttcccagtgccctgggcacagtggagcttggctatacagctgcagggcaatgaacccagaggtgatgctctgatggcagtggtcagcatgggggtgaggatctgttccttcagaggtcaggtagatggtgctggctgtcagtggggacctcatgctggtctgctggctacaacagttctatgagggctgggctgttctcaaaacaacttggtggtcaggccccagggaaggagagctgagtcacctactgatcattta
>Sox2_DistalLCR_DHS23dC~d7TFBSandDHS24dT
gtgaaataaaattgataaacgaaaaaaaaatctgttcatagtttatttcttcaaaactggctgtatttttgtggctaaaacttaatcatagatctaatgcgtgtgtctttttttttttttttctgtgttgttgccagatacaatgctttatagatacaatgctttatatactcatttcccaaacacccaatgcttgtaatatgtggaattataatgctaaatttaagcctgaagaggtgatggctgtagttacagtacttaggggttatcaggaagacaggaggcaatctgaaggtaggaagcctacagagtgagttctaagtcagcacagggatacatagctataccccgtctcagaaaaccagaaatcaagacaggagacactaaatgaaatctgtagcgtgtgtgtatggttctaggagttgaactcagcaccttatgcaaggagggcaaccatcagtgagctacagtcccaccctctaagactagttttttaaaaaatatttattatttattatatgtaagtacacggtaggtgtcttcagatactccagaagagggagtcagatctcgttacagatggttgtgagccaccatgtggttgctgggatttgaaattcggaccttcggaagagcagtcgggtgcttttatccattgagccatctcaccggccctaagactaggttttaatgataaagtctactgctttgtcgctgttcatacaatagatgattgtatgcgttccagagctgtgataagatactgtgggcaagggaacttgtagaagaaagtttggggcttatgattgcagagggttagcatccacgaggtatcaatcaggtggcaggaggcagagaccatgccgggaatgagaggattctttcgaaacctcaaagcctgcccacagtgacacatcccctcaaacataaccatacctcctaatcctttccaaacagttccacccactgtggcccagtcattcaaatacaagggtctgtgggcccattctcactcccaagactcatgaattttgcattattgaggttggcagctagggcctcacacaggctaagtaagggctttgcctctagcggggcatggtggcgcatgcctttaatcccagcactcgggaggcagaggcaggcggatttctgagttcgaggccagcttggtctacaaagtgagttccaggacagccagagctacacagagaaaccctgtctccaaaaaacaaaacaaaacaagacaaaaaaagagctttacctctggctacatctcaaccagttatcactgaaggaagttgagcctccccgcacaggcctgtaattctagctacttgggaggctgaggtaggaggatcacaggttcaagcctagcctcaggtacagaatgagttcaaggccagttaccaggaaactctcaagattaaacaaacaaacaaacaaacaaaaagaggactgggcacgcagctcagtgacagggaagtgctgccgttggctcccatgtcagtattcacatcagatcaataagcctttgcattcctggggtcacttctccagaagttcagaggtgactgactccaggcacagcttccgttgcaggggtatgggtcttgaatgcatgtgtgtgttttcccctcagcctagttcactgctgttccccaggaatccctaggtgcccggtaataaatgcactcaattacttttagtaatattagtaaaaattgtaaggaaagcattctcagaagatggagatgcgaccgagccatagagtcaaagtcagcaatggagtctggtttgcaatcacagattgcgtctagctttcccacaggatatgtggaagtagacaccagggacctgtacagttagttctgcaaacaacttgccttagctcagcctctgcctttcatctcagctgaagagtctccctggacccatgatagacgcaaatataaaagcatcattctttctcatcccatcctgtttactcagcgagcccagcatccgcctaggcaccagcccacacgtcctctatattaagggttaggagatgttgggctcgcccagcatggctcctgcttccatccctcctctggcaggtctcagccagcagtcagaattcaccagtgaaaggctctgtctatcctagatctcctggggaggtgacacccggacttcagtgaatcaaatccaaagtgctttgaatgttcttaagtcatcaggatgctcacttagaattcagtcctcatctggggacagtgagaggcacattgagggagtagttctagctaccatgactggacagacacagggccagatttggcgtcttggaaaaggcggtgaaacagacccaccctggagcctctccgtgaatcaacgcactgtattccaccaagaagaacttctcccttcagctctaattcctgccccgaggatccatctgtactttgagggtatgcacacaggacagataactcactgtggctcaggaccttcatgctcagccctgaatgaatgaccctttcataaacggtggggtcctgtggacctatcaactcatcagaccttagctggggaaggaaccctaatagcagagagattgatgcagatataaaatgctttatcctctcctctcttctcttcaattcccttcctcccccacctcctttcccttccctttcctttcccccctctctctgtctctgtctgtctctctctctgtctctctttctctctgtctctgtctctctctttgttatggtgacaaaatgttttttgttttgttttgagacaggacctcattctgtagcccatgttagcttcaaatgcatgatcctcctcttccaacctcctaagttctggcatgagaggagtgagccaccataaatgctatcaccatttatggtgatagcagttaatgcttaagtataaatatcttaacccaaaacacaatattactcttctcggtatctcatgattaactttctaatagattaaattgttaagtaagggcttcagagagatgacttgatgcttaagagtgcttgctgctcttccagagaacttaagctcagttccagcatccaccaggcagtttataactgtcgattgtgaattccaggctcaagagagctgataactcttatggcttcctcagagacctgcacttaagcaaacgtatccacacacaggcaggcacactcacatacacacacacacacacacacgtgtgtgtgtgtatgtatgtatgtatatgtatatatatttaaaaactaatgaaacattttctaaaagtccaattagtaggcagaagtaaaggtcaatagttgggtatgtgccttgcacacacacaggcaccatggattttgcccccacactggggaagccttttcatattatgttaggggtctgagtttgatgtggggagatacattcatcctttcagtagagccaaagtcctggtgaattcatgactgaatagtatgaaggatgcatcttcttgctacctacatcaaggattgtcttgactgaaaagacaagagagatgttgggatggagggtgcatggttgctatcccagcacttgtgtggccaaggcaagtgggttgttatgagttcaaggctagtctgagacacttaggtcaaatcctgcctcacagaagaaggacaaggggacactgtggcagctgccacctgatggtgttggcacaggcctctaagcctaccacttgggaggtataggcaggagggtcaggagttcaaggctacccttggtcaaattaaaatacaccagcctttgtataacccaaacagaagaagcaaagcaaagagcagtagcatgactgcacaggcacttatgaggccgaggaatgaaaagcacaggtttgaggccagcctagggtacatagaaagctccaggccagccaaggcaacataaggagaccctgctcaaacaaacaaacaaaccctcattgtactgggtggtttgctgaataaggaaacttatcccaatgtaaaggatgtatccagacatttcccatactccagtctcctctcctttcttatcccttttcctgttagcccctttgtttccaggcaatttggcttcagtttttcatgttacatgtatacacatgactttatgtatgaatacacacatatgtatacatatgatatcctatatctgtgtaaaattaagggatcagaagccctcagcaagtaaagtcccgagtgaatgtgtactgtggacacattgtgatccagccatgttggtgacaccaatgcctctgctccattgggaatggaaaagcctcagccaggagatgctcaagaggttgtgacaatgtttctttaggactgagtatgacttagcgactagtgtatgcaaagactagcaactacagcttcttcctcctcccaaatatttacagcccaagactgctcaactgcaaagacctactatggagactagactccccctgtgctgtacctaatagtagctgaggttccaggttgctggtggtagtaggtgcccttagttttcttcataccctcaccacccctagtcagggttctaggatccaagtttcatgggtcttggtgagctgagtatgagaatcaagtcagtttcagaaaaagacactcttattgtgattccaagaaaaacaattattattattattattttttttgttttggagacacatttcatgtaacctcggctggcctctcagtgaggatgactgaactactgatcttcttgctgtcctcacaacaacaacagcaacaactacacacacacacacacacacacacacacacacacacaataaggatatggtttcagaagcctgtaagactaacctttgggaggctgagacagtagcattacaagttggagaccaacttaagctacttggtgactttcagacctgtctgggccaccttgggagaattaggtcttttatgtattgtttgtttgtttgtttgtttgtttgcttacttttacttttaaatatatttttattgtgtttatgcctctgtgcttactgagagcagaagaggttgctggactccctggagatagactcacaggtgcttgtgagcagctagatgtgggtgctgggagcccagcttgattcctctggactagcagcaggtgctcttagccattaagccattgtcttagggtttccattgctgtgaagagacaccctgaccaaggcaattttgacaagggacagcatttaattgggactggcttacagtttcagaagtcagtccattttcatcatggcaggaagtagggcagcgtctgggcagacatgggactagagaaggagctgagagttctaaatcttgatctataggcagccaggatgagtacctcttctgccctgggtggagcttaaacagatgacctcaaagcctacctccacagcgacacacttcctccaacaaggttacacctactccaacaagaccacacctcctaataatgccacttcccagggccaagcatatttcaagccaaaactgtctctctgtctatctatctacctacatatctatctatctatctatctatctatctatctatctatctgatatctatctatctatctatctatctatctatttatctatctatctaatatctatctacctatctatcatctagttgaagtggagtatcatgcagtcagctcaggctaaccttaaatctttctatgttgatgaggttttcttgaatacctaatcctctgtgtctacttcagaaatattgagattaccagagtataccactacacttggctgagactctgcctcaaaaaaacaaaaaccaaaacaaaaaacccaaaaaacaaaaaaacaaaaaaaccccaaaacaaccaaacaaataaaacaacactaccaccactaccaccaccaccaccaccaccaccaacatcaaaataactaatacaaggaagggctgagggcagaatttagcagtagggagctcaccgattatgtgcagcttcctagactcaatccctagtgttgtaaatgaagggatcaagtaactatagaataaaaattaaaaggaagctaaatatctggattcaatgctatccatcaatatgattggcagttaccacaccaatcaactgactcgcttttgaaactcttccttattttatgtatcttttagagactatttttcctgtaatatttttgtctatacaaggtatgtgggtccagccaggcatgggagagtacacctataatcctagcactcaggaagcagtagcaggagggaggccgtcatggtttacacagcaactttcaaaccagccaggcctgcatcatagaaaaccaagagaagatggtccaggacctagcagtcagcatgctttatacagatgcttggtggtgggatgtggcatccgagctgaaggtgaaggtgagagaatctccttttctttctggcacacacttttggaactgatggattctgggaaggcagggggcagaatggctgtaaaatctgtgcctaggtctccttaccacatgtcaccacgtcctactcaaagcctcctttgtagactgagaaaatagctcgtgttttacagattccgggttcagagtttttggggtctgtttcttcttcgagtccctacacaaaggttggcttccagtgtgtgcagacctctgttgcctctgcagctccttttcttagactcagcagctagcacccttcagccctcattcataaagtccaattaggagacaagagatgtcaggagtagactctgcaagtgggagcaaatagacccgcacattgtgacttctctcgaagggccgcgcgtctcctctgggcttgttttcagtcccattgtcggatgattacatggtcttttataatttctcatcgacagaatggagctatttgcttgcggatttatttgaaagacacaggcttatgcaaaagaaaaacagaatcgtggtgaggtagaatgatatttcagggcagcttttctcagctcgccttgtttttttttttttttttaaacacactaagagaacataatttgtaataacggctcttcagagattagatatgccagtaattcagtcttaacgctatatatgagtttgttattcatataattacacttatcaatgctgtaattcatttttatataaaaaggagcgctcttacatgcattttgttttcagggcgtacacagtccatgatttcattttgacaatattccttttaatagcgtgaggcataaagtgtggcttatggagcaccttcacatgtctaaggcctcgctttcttgaaatgtccttgaaatctgaaagaggttaaaggtccttcagcttcctgccttgacgatcgatcatccctaaccctgtgcgtatcctcctctggccttcaaccttttatttgcccatttttagactcagcttaaagtcccctcagcgttgaagccttcctgaagcaaactaagtgaccttagtcactgcagtacaaaaccaattaaccagccagtgagatgcaggctcagcaggctcagcaggcggctcacagaagtctgacaaactgagttcaatccttgagaccgacatttcagcagccaggtgtcgcgctgtggtggtagtggtgacagcagatctgtagtcctagggcgcctaggcctggagctactggtcttttgctctgactcctgtgtgctgggataaaggacatatgtcaccatgcctacgctgttttacctgaatatatagaagtagttgcacattataaaaaagaaaaagaaggtaggtgtgactgcacatacctttaacctcagtacttgggaagcagaggcaggctgatctctatgagttgaaggccagcctggtttacataacaaccccctctccacatcatgccaagcccccaaaccaaacccaacaaaagaaaagaccctgaaacctaactgacaattttcactaagttgcatcttggccctttgggtagaattcatttgccagtaaggatgtgtgggggatgtggagaccaacctggtagagttagaagtgagagacagagaggagccacaagctctggtgactccttgaagactcctgatcagaaggttcacagtgtgatctgatgtggcaacacaaaggatccaaggcagggggtgtgaggaggggtttgggggaggagggggtggctgcttcctctctcttcagggagatgtcaacaggggattggaccctccccccccccacacaccccacccccccactcctgggcaggctcctaggcaggtgagtcagactctgctaaacaacacctattgcatccccatttgcccttgaatatataaacataccctaaatgactaaaatgctctatataagctcatgtgataaacaataaaattagggctggtgagatggctcagtgggtaagagcacccgactgctcttccaaaggtccagagttcaaatcccagcaaccacatggtggctcacaaccatccgtaacaagttctgactccctcttctggtgtgtctgaagacagctacagtgtacttacatataataataaataaatctttaaaaaacaaaaacaaacaaaaaaacaataaaattagatctacactctgatgctggtcgccagagtctgaatgccgagcattgcagactccatctcatttactcccccacttcctgttctctgttcccatggggatagacctcattcttgtgctggagtcagctcctggcctcccccttgctgatgctgtgtttggtactaggcagctctttctatttctggtcctctgtggtgaacactggccttcagaaccacataggagtggagggtggggattgcaagcttgtacaaccactctggaaatcagtctggcagttcctcagaaaattggacatagtactaccggaggatcctgcaatacctctcctgggcatatatccagaagatgttccaactggtaagaaagacacatgctccactatgttcatagcagccttatttataatagccagaagctggaaagaacccagatgcccctcaacagaggaatggatacagaaaatgtggtacatttacacaatggagtactactcagctattaaaaagaatgaatttatgaaattcctaggcaaatggatggacctggagggcatcatcctgagtgaggtaacccaatcacaaaagaactcacatgatatgtggatattagctcagaaacttagaatacccaagatataagatacaatttgcgaaacacgaaactcaagaacaaagaccgaagtgtggacactttgccccttcttagaattgggaacaaaacacccatggaaggagttacagagtcaaagtttggcgctgagacaaaaggatggaccatctagagactgccacatccagggatccatcccataatcagcctccaaacgctgacaccattgcatacacaagcaagattttgctgaaaggaccctgatatagctgcctcttgtgagactatgctggggcctagcaaacacagaagtggatgcttacagtcagctattggatggatcacagggcccccaatggaggagctagagaaattacccaaggagctaaaggggtctgcagccctataggtagaagaacaatacgaactaaccagtaccccccagagctcgtgtttctagctgcatatgtatcagaagatggccttgttggccatcagtggaaagagaggcccatcggtcgtgcaaactttatatgcttcagttcaggggaacgccagggccaagaagtgggagtgagtgggtaggggagtgggggagagggtatgggggacttttgggatagcattggaaatgtaaatgaggaaaatacctaataaaaaattaaaaaaaaaaaaaaaggagtggagggcgtagcccccaaagcttgggttgtacctgatgcccaaaccaatgtgtttgctcctggattctgaacccaaagtttccagcgtctttcccagttcccactcctgcctttctctgggattccttctggttttaccactcggactgtgagatgaatagctgttgtcatttcccatggtgccaaaggacctgacatctgtaatccagcacttgagaactgaggaagaagaatcttgggttcaaggacaacctgagcaatgaagcaaggctggtctctaaaaataaaacaaaacgaaacaaacaaaccaaaaaaaaaaaaaaaaaaaatcactaccgaaaaaccctgcttttatctagttatggctgctctagcttgtaatcacagccccagggaagtggaggctagaggcgtgagaattcaaggtcacccttagctacctaggtgcaggatagcctgggctacataagacctatctaaaaagaacccaaaaaaccaaccaaacaagacgttactttctcaagagaggggagggcaagtgtggagggagagatttggagaaagtaaggagcagagccccaggggtttcggggaaggtttccttgagccagcctggggtggggtcttgtatgagcaaggtatatatttggggaggggggctggacttcagtgtcagagagcatagaagcacttggcatatgcttgcatagagagacagacagacagtagaggttgttgaatgtaacaataagtgggagatttcaaattgcaagggcaggagagatggctcagtgcttaaaaagagttgcttcacagcctgacttgaatttgacccatgaaccaatgtaaaaaccttcatccaacagtggaagttggagatgagatgttcaagggccacctagcctggaatatgcagaagcaacaagagagccagaccctgcttccaaacaaggtggttcgagacaactctcgaaaagtcctcatctgccaggcagtggtggcacaagcctttaatcccagcacttgggaggcagaggcagaggcaggtggatttctgagtccgaggccagtcttgtctacagagtgtattccaggatagccaggggtatactgagaaaccctgtctctgtatagctctgtctcgaaaaaccaaaaaagaaaaagaaaaaaagaaaaaaaaaaaacagaaaaagaaaagtcctctcttatatttgtgtacccattctcactacacacacacacacacacacacacacacacacacacgcgcgcgcacatgcactcatgcacgtacacatgcgaaattctccttttttctcttcctagctatgctataaaccctgaaaggtcgaagttcatcttgtatcttcttagggaatagcacaatgcctatcgaactgaaatgctaaatgaatgtgatgaatacgcacaagaatccatagacgttctcataggaaacagcacagacaaaaccaagacagaaatactccctgattattgaattctctcacctggcttgccatctttctcttcaccagctaacacatgtggcactttcaacaggtgtatgacacctgaagctaaatgattcatccacctgatgatcatacaagggtcttcctttatccgtggagaccaccgagaccaacagacaaggcctgaaactgtatgatgaggagttaatttacaaattggatacaataagcctacaactcagagaaaaaaataatgtattataacaaaatttacataaatatgatccctccttccttctattttattgttctatacatatctacaatctccagctgattacagataaatgaactgacagaaaagtagacgtagataaggaaaaagggagatggctatgtaacctctcagttgcaattctgtggataaatgaaagtatacttatgttattatgttacctgccattacagacatttatgttgcttcctttcctttcctttctttttttttaagattgatttatttattttatgtatatgagtacactgtagctgtacagatggttgtgagccatcaaatagttgctgggatttgaactcaggaccttcagaagagcagtctgctcttgactgctgagccatctcaccagcccttcctttccttttcttctctttttgaaacaatgtctcacgtagtctgttgtcctaagcaagaaggtaggtacctgtagttgtcataaaaaatatatattttagcttggcaatggtggtacatggctttaatcccagaacttggaagaggcaggcagatctctatgactttgaggtcaccctggtctacagagcaagttacaggatagccatggctgcacagagaaaccccgtctcgaccctccacccctgcattatgttttattatgctgagggtcatcacacaaggttaacttcctaactatgtcctaagcctatctctccaaggctgctcacccgtgtgacccgtcttaaccaaccaaagATAACTTCGTATAGGATACTTTATACGAAGTTATCAGTTTATTAGGGTTTGTATGCAGTACAATACTCCAGGATACTAAAATGAGTGAGCCAGGTGTGGTGGTCCATGCCTAATAATCTTGGCAGGAGGTAGAGGAAGGAAGATCACTGCAAATTCAAAGTCAACCTAGTTTACATAGTGAATTCCAGGCCATCCTGGGATACAGTGTGAAGTCTTGTCCCAAAACAAGGGCAGGTGGCACTTCAGGTCTTCCGTAGCCTCTACTCTCTCCGCAATGTAGTAAATAAAGTTCTGTGTGTGTGTGCGCGCCAGGATTTATTTCACTGTGTTACCAGGCTGGCCGCCTCCTCCCAGAGATGCATCTGTCTGCCTCAGCCTTTGGAATGTTGGGTTTAAAGGCCTGTGCTACCATACCCAGCCTGCTTTATTTCTTCAAAGTAGCAACCCCAAACCCAAGCTAACCATGAACCACATTTCAGGAGAAAGCATAGAGCAGTTCGTCCCAAGTCTCTGGAGGCTCAGAACCACAAAGATAACTGTTACCTTTAGAGGGTGAAGGTAGGAGGAATTAGTTATTCTTATTATTATCTACATTTCCCCCCTCTTTTGAATGCAAGTGCTCCACAAACTTGTAATGTAGTCAAAGGTTATCCACCCCCACCCCAACCACTTTGAGTTTGAGGCAGGCCTGGAACACATTGTGTCAAAAAGAGCTTTCCTGCCTGCCCGCAGGTGAGGTGTCAGCCAGGCAGGAAGGCTGGGTGCAAACGGTTCAGGGGCTGGACCCTGACAGAGCCATTCTAAGACCCCAGTCCAAAGCGAATACTTTTAACTAGAGTTTTCTAGTTCCCCGGAAAAAAAAAATCAATGTGAAAGAGGATGCAGATTTCCATCGGAGAAGCAATAAAAGTCACACTGGCGTGGGGGGTGGGCACTCAGGCAGGCTCCTCTCTGTGGTTGCTTATCTGTTTGTTTCTGAGGGGTGACCTTCATTTGTCAGATTCTGCCTTTTTTTTGGTGGTATGTATGTAAGTATGTATATTACTGGAATCTCATTTACATTTCCAATGCTATACCAAAAGTCCCCCATACCCACCCAACGTACATGTTTTTGTCTTCCTCTATAAATCATCAGCTTGCCAAAGGCAGTGAGATAATTTCCTTGTGTCCAGCTATAAAGTCACCTGGTGCCTGGGGAAGTTCCTGCTCAGGGCCAGCTCAGAGTCTCCGCTTCTCACAAAACAAAATGACTAAGAGTTTCTCCATTTTAAGTTTGCCTTGTGAGCTCAGGAGAAGTCGCTGCAAAGGGTTGTCTCCAGGCCTGTCTCCACCAACGAAAACCTGGGTTCGGAGGTGCAGTCAGGAAGAGGCGTAAGACTGAGTCCGAGCCAGGATGACTGGCAACCGAGCCGGGAGGGAGTCCAAGCCCCGCACGTCTGACCTTGAGTAAGTTATTTTCCCAGAAGAAGGGACTCAAATGACACCTCCCTCCCGGCTGTTACCCAGGAAGTTGTTTAGCATAGTCCCAGGACTCTGCTAAGGGCAAGTACTGTCATTGTTATTTATTTAGCCCCATTATGCTAACTACCCACCCCTTGCCAAGGTTTCACCACCCAGAAGGTTGGAGGTCTTGTGAAGGAGACTTTAATACCGGCAGATTTAGATTTTTGTTTTTTCTTTTTTGTTTATTTTGAGACAGGGTTTCTTAGCTGTCCTAGAACTTGTTCTATAGACCAGGTTGGCCGGGAACTCATAGAGATCCGTCTGCCTCTGCCCTCCAAGTGCTGGGATCAAAGGCCTGTGCCATGACCACCTGGCTAAAGGTGGTTTTTTTTTTTTTAGTGGAGGGAAGTTTTGTGTCTCTGTAACAGTCTGTTCTAGAACTCACTTTGTAAACCAGTAAACCCAGCTGGCTCCAAACTCACAAAAATCTGTCTGCTTCTGCCTCCTAAGTGCTGGGATTCAAAATGTGCACCACCATGTCCATCTCTTAGACATTTTATATTTTTATAACTTCGTATAGCATACATTATACGAAGTTATtctgcctgcctctgcctcccaagtgctaggattataggtgtgtgccaccaccactgctcagctaatacatgattatgtaatagtttgtttgggcataaagtctagaatacacagaaactataaagctataaatgcagtatactctgggcaggagcaatgagctgctggcttcagggaatggtggaggtgagtagagtcgcccccccttcccccatgaagtttgctttgggtttgtaaacctgttgctcccttcccttccctccttccctccctcccttcctccctttccctctctctttctctgtttctgcttctctgtctgtttctctgtctctgggtgtggagggggagggagagggagagggagagagagaaatcatccaggctagaggacagtttgtataattctactcaggatctcactaagtagtccaggctgtccttgtggtcactatataatacaagcttggccctgaaggacggtgatcttcctgcctcagctactaattggctaggattataggtgtgagccaccacagcaactgtgttactttaaaaaacaaaataaaaaatggtcaagtccttccttccttccttcctccctccctccctccctccctccctctctccctccctccctctctccctccctcctccctccctctctccctccctccctccctccctctctccctctctccctccctcctccctccctctctccctccctccctccctccctccctctctcccttcccctctctttctttctttctttctttctttctttctttctttctttctttctttctttctttctttctttctttctttcttccttccttccttccttccttccttccttccttcctttctgcatttctgcatttctgcatttctgcatttctatgtagttctggttggccttgaacccacaatcctttctccccaggtactgggattacaggtgtgtcatacctgacaaggatcgtattttattcagggaacgtgtccaggtagcagacagtaaagcaccgcccccctcacgggagaggcactttcctccaggttgtcttttagtcataagtctgggttgttctcaccatgaatgcgcatgacaggcaggctgacgaggtcttggcagcccttagccggaggcggctctggcggagaggaagcgagctttcctctcccccaggccgaccctcctctgccttcctcacattcttccactgtctgggtcatgctgggactggccctgcagtctcaggcatcttgggctctggcattgtccccaggttagcgtctctcacccaggtgtccttgaggaagctccttggagacttgttttcctcctgccttggtgaagctcttgatcctgagcagctgaaagcgagctgcaaaggctcccgttcggggacggtgttaatattcttcatacctcgagcaggtcaacagcacgtgtctaatgtaaagtaatttattctgttagtctcttggtttcctgctgccaggaacccctggcatatggcgttcccgtaaggcttggagacggagagggaattctgggcatagcaaggcatccgcattcattgatatgtttagtatcttggcttgaggatgaaattctaaacctcggtctcagtggctctcagctgtgggatggtaaagtatcttcccaagtctgctgcagtcactacagtgatgttgggactcagagtcgctgagccttggcttggagacctgataagggcttgtaagagtagtacctcagtctccctaaggcctgcctggagttctgcactgcaactgtgtccgaggagtctcccttatatgtttatttacgatgttttatttgtgtgcatgtgtgtataaatgactgtgtgtgtgtgtttacatgtacatcaagtagtttacatgtatatcatgtgtggatgtcagagcaacttgtagtagttgatcttgatggcacttaaaaaaatcaatcagtaagttgataagttatgtgtgtgtgtgtgtgtatgtttagagcatgtgtggaggtcaggagacatgttttgggtattagttctcctagtccaccataagggtcttagggattaaacaggtctcttaggcgtggtggtcctaagtcacctcactggtccttcttttttgaaacagggtctcattctgtacccttggctgactgagaaccggatgtgtagaccaggctgaccataaactcatagagatctgactacatttgcttactgaatgcaaggattaaaggtgtgtgccatagtgctggtgtgtgtgtgtgttaggaacttactttttttttctctttttctgtagagtcttgtgtgtcccaggctgttcttaaactctccacgtggtcaagggtgcccttgaattcctgattctcccatttctacttggggttacaagcgcgtatcaatacgctggggactgaacacacggctgtgcgcatgctccacaaacactccatcaaatgagatgtgtccccagcttccttttgtctttgttttagaaacagtatgtcactgtagctcagtcaaagctggcttttaaatcctggttcccccaaccccacctccccagggctgagatggcaggtgtgtatcaacacacccagacttatgcctgtgttcctgccttctcccatcttgtggaattgttatgacgttttggaagcaaaagatagtgtgctcccttggcaacaggacaggtaaaatcccactgtgagtggcactttttctcacactaagaactcttctaaagggagggtgttttcttaacacctcctgtggctggaccgagcagggaggactagccttggccttggaggttttgtctcaagcatagctttataatcatcactagactgcctcatttacagggttgaacttctcactgtgctgccaagttcacacagtaggggtttgcttggtcagaggttctgcatggggctgacggtttcctgtatagagagagaatagaaggagtggagatcagtagagactctgggcatggggatgactaatggaagtttcttatgtgtctgtagtagagaacttccttcttaaggccaaggataggttatttttgcagtgctgggattgaactcatgacctcgtgcatgcaaggcaagtgatcgcccattgagtcacatccccagtccagtcaggattagctctgtgtactatagcaggaacccttttgttgagcttagtattaatcacaagattgcttggctagggcaagatgcaaggccattggcagctgagagcttggggcctttttcatcttttgtttcttttctttgtctttgtttcttggcggggtctcactatgtagttttagctgacctcaaactcatagatatccacctgcctctgtgtcctgagtgctgggattcaagatgggtgccaacattttatttttctacagctgcccacggcctgcccacagttgtagctctggttaggccagtgtctcaccattgggcagcatccctgttatcgtcctgggttcagtggcgattgaagaggcttgccttgcctgcagcagaaagtccacctctttagtctgggtttacacttagaccccagtaaaggctatggacaccttgatgtatgtcaacagctttagacacactcctgaggacaccatttgtatctactgcacagcactgcagtttgaattgctctctgtgagccttgtcttactctacttaggcctctggagacacgatttatgtctcatttacttcccctgaccatttcatagaatgacagacctgggatttgaacccatgtttttccaaagcagcattctttttttttttttttttttgacacagggtttcatgtaggccaggctagcctagaacttcttatatggtcgaggatgaccttgaacttgttccttcgtcttctgtttccctgggattacaaatccatacccagtgctaggactgagcccagggtttcatgcatgctaagtgtgcactctgtcaactgagccatgtccaggggtcagagagctgtaccctatgttgtgctagcccgactccctgacaatcagaagcctccgagctcccatccatcacttctccctcacggatacgatccttaacaaatgccaaactggctgggcttggtgttaccacctgtcatcccaacagctctcgaggttgcggcagcctgagtaacacagccatgcttatgatgggtccctgggtttgatccttagccatggggtgggatgggagccaatgacatactgctgctagctgtccatatgggccacactgtctgactcctcccactacctcctggcggagtggggtgataggtgtcatgtttggccatgtgaacaggtagagattggggtttggaatctatctggagccagaatttccaggtttgcctctcaggttggctacttctgctttgtggccctgccttagttcaggtatgtgatcttgttcaatcttggttgtcaagttgattggatctaggatcaactaaaagatgcctcttttcttcctttcctttcctttcctttcctatcctttcctttcctttcctttcctttcctttcctttcctttcctttcccttcccttcccttccctccctccctccctccctccctccctccctccctgcctcccttctctcctctatttctttctttctttctttctttctttctttctttctttctttctttctttctttctttctttctctctctctctctttctctctctctctctctctctctctctctctctctctttctttcttcctttctttctttcaaaggatgaatactgaaaggggaagaccctgtgtgagaattggcagcatcttctggctgtagcccagaaacaaagagggagacgcagggttccttccatgcccaccttcacctgctcctggtgatggtatctagtctgttgctggctggcaccagccaaccaagcttcttcaggtttgcaacttcaactgaagacctgtggctcccaaggcatccttcagacctttctgagcacactggtactcatggtatctggtcttacagagagacaaccgggtgaccagtctccatggcacccagactccattgttggactacccatcctggatagtgtgagccaatccaataagccgaccccctttcaaacttttaagtgaattcttttttttttttttaaagatttatttatttatttatttatttatttattatatgtaagtacactgtagctgtcttcagacactccagaagagggcgccagatctcattatagatggttgtgagccaacatgtggttgccgggaattgaactcaggacgttcagaagagcagtcaatgctcttaaccgctgagtcatctctccagcccttaagtgaattcttatttttggttaatatctttaatgtggtacatattaacaattttaatttttaagagtttatttttattgttcctaattgtatatgtgagtatgagcctgtgtgtgaataaatgctcatgagtacaggtgcccacagaggccaccaaccttggataccggggaagctggcattacaggtgactgtgagctgcctgacatggctgctgggaactgaactcaggtcctctggaaaaatagcactctgctcttaaccaaggggtccctctccagactattccctaggtttccttcctctgagaactgtgacggatataatcccactgtaaatcaggctgatgcagtgaacctgtgcccttcctctaggctgagctgttggtgctctggcagagagacaatccctttaagggattctcaaaccactgccaaggtcacacagctagctgtcacctcagccactctagaggttgagccaggaagatcacaagttcaaggtctgcttcagctgtaggatgagttcaaggctatcccgggcaaatcagtgagactttgtctcagaataataattaaaaaaaaaaaaaagtggggggagttgggagctgggctatagctctgtggatgaagtctatctagcatgtgggggactctagcttcactctctaataaaccaagctccaataaaaagataaaaagacagcacaattaagaaattgtcctgaattttgagccctgatcagtcacttgcaaagaccataagctctggttaagagactgtcccaatggtccacttgctaaagtcacaaagggagtgttgttggaaggtcataaaactcttaaaagttaaggtctgggactggaaagatggctcagtggttaagagcactgactgctcttccagaggtcctgagttcaattctcagcaaccacatggtgactcacgaccctttgtaatgggatctgatgcctgtctgtgtgtctgaagacagctatagtgtactcatatacataaattaaagaaataaataaaaaatatttttaaaaaaacgttgaggtctttggaggaggtctccctgtgggagccattttcttctctttcccttggttctgtgctgatactataaagcaatgctaatgctgcaaccttttatttaatacagttccttgtgttgtggtgaccccagccataaaatgcttatttattgctacttcgtaagtgtaattttgctactgttatgaactgtagtgtaaatgtccgtgttagccagtgttcttagacaatcctttagaaagggtcattagacgcctaaagaggtcatgactttctttgagaaccagtgccataaggagtttctttaccatgcatccccattatagctcatggtcttgcctgtgtcccaaagtcatgaggccactcaatcaggttggaaccccccaaatcacaaaccagccaaagcttttctctttctgattagatcatctcaggtgctttgttacagtgtcagaaaactaacaatggtatttccagtctctattgctatcttttgcatctatctatggcaggataaggtcaacaaaaatttcaggacaaggcttatacttaaaaaatgtaaacagacttaaacagagtagattctatgatgaaaaaaagaaactgttctcagcatgtatattgctcactaacagtcagctcctggaggcagggtttaccagggagcaatgagatcttatggatgtggcagctctgcacagacacttgccatcattattagagtatattagcttcagtgtggaagatggacttaaagaagttccagcagccaggtggtgacggcacacacatttaatcccagtactctggaggcagaggcatgtggatctctgtgagttcaaggccagcctggtatacaaagcaagatccagtacagccagggctacacagaaaaacagtttcaacacacacacacacacacacacacacacacacacacacacacacacacacacacagagttctagtagggccctgagggaggcaggggtgcaggacataggaactctagttctatcaagagtaatgtgttggggctgtagagatgtcgcagtagttaagagtgtttgttgttcttgcagaagattgggcttagtccccagcacctacatggtggttcacaactgtttgtaacttaactccagttccaggggttccagcatgtagtgtacatatatacacaagcaggcacaacactcatacacattaaaacaaatgtaagagggagatgagtgagtgtggatcgcatctttggaaagggagggagttctctgctgggggggagtgaattccacgcgagtgcggaatttttgttttttgttttttgttttcaatgcagggtatctctctagctctggcttatgtggaactcactgtgtagatcagggtagtcttgcattcacaaagatctgactgccttgagtgttgggatcagaagtgtgtaccatcactcctggctagtgtgtgtaatttttaaccccttttcctttaaaaaaatttttttttagatttatttatttattatatgtaagtacactgtagctgtcttcagacacaccagaagagggccacccccatgacccactcttacaaagaatatgagatggaattcctagttgtgaaaggaattctgacagtgcaggaggcagaggcctagctggcttcctgagggttcaatcctggtagaagaagagaaacaatttctgtggattatcctctgattgtcacacatgtgctgtgacacacgtacacacaaaataaacagagagatagaggagagataggtgatagatagatgatgaatagatggataatagttggatagatggatgataaatagataaaatagattcatagatgataggtgatagattgataaatgatgatagattgatagatgaaagatgattgacagatgatgataggtgatagatggtagatagattaacaaaaagaatatctgacagaagcactctaaagaaggcagtgttttctctggtccacaggtgaggcttcagtccgcagagtggaaaggcatggtaggagcacgaggcagctggtcatgtggtactcacagtgaggaagcattgggagatgaaggctggtgctcagcctctcctttttactcagctcaggacccccatccctcgaatggcgccacccacatttccctgttcagtgaaaagcattctgagacaccttcacggacatactcggggatgtgtctcctaggtggctgcaaatctaatcaagtcgacagtgaggaagaagcactacccaccaccgtgaatacctgtcagccagtgggtcacaggtgtgagtcactgagcaggaaaaggatgcttgtgaagccgtgcaaagatggggctggaacggtggattgctggttaagagcactggtgttcttgcagaggccctgagcatttccagtgtctacatcacgtgactcccagctgcctggacctccagatctagaggaccagaacaagaggaccagaacaagactggctctaatattgaattgaatttagaagattacccctcatattgtaaaaccaagtagtcagacacaagtaacaaaagatacctgtggttttatgttcattttgagacgggttcccaagtagtccagactggccttgaactcactgtgtggctgagaatggctttgaatttcttgttttcctgcctctttctcccaagtgctgcgatcacagacatgtagcggcacaccccgtttatggagagctggagattagatccagggccttgtgtatgctaggtaagcactctaccaagtgagtcacgtccccagcccaagacatctggtttgaaccagatcttttcattaggttaagcaggaaggcagcttgcaacacatgcatgggaagtgtgccatcttggtttaatgagtgggtttctgcggattgttgaaacacttcaacttccttaacccagtatctgatgaaggagcaaggatagagaaattaatttaccacacactaattaaaggggggtgcgcactgtatacacagtgaaagtctctggaataaatatttgataaacagtatctggcaaattaaaaacccgaaatgttaaattaaatgcaaattaaaaatctggaatgttaaattaattaaatacagaaaattgcatcaaacagcattacaagtcttagttaaatcagggagcctcgctcccagcctcacgtcgcccctttcgcagtctttattcacctgttgggaataaataagtcacagccgcagtgcagtttccatgaatttacatgtcgtgctgcgcagtcatttctggggagacttgagggaggaaactaagtagggaggagaatggacgttctactcatgtggacaaaaagctgaaagatttagccaaaccctgaatcctcttctctcttgagataagcacctgtaagtttgtttgtgcaaagggttccccaggtacagtgattcccacaacctactggccgagcatgtgtctggccagagcagaaaaatcagtgcttagaccaaccaggctcagagtgaccctcaagactagccttaggctgtgactttgctggggaaatacccaagaggctaaatcctgtgatccagtagaagggtcagctagtggcagatcacagcggcttcttgggtctctggagagatgctttctgtcattctgtcattgtacacttggtcgagacagcatcaatcttggctggccctttgtgggtttttggtttacttatttgcatttactgtagccttgcggatagagcatagggactcttgtcaggttggcgctctgccctgaactacacctcagacttctctgaatttcaaaatcgtccctgtttgtgatgcctcacggcactatgggtaggacacagtgctttgcagattgagtctcacttctgcaagttaacctgaattctaaagctgtctgaaatcactcagttgaacttcctccctcttccttccttgtttccttcctcaccctttctccctttccctatccttttctccttctctcttgtctcttctccttacatccatgctttgtggtaggaggacaacttgtagaagccaattctctctttccaccactgggttctggggattagattcaggtttgtgggcagctgcctttacgggctgagccattacactggcccagaattccaattctttgaggggaaaggagcaaccacaggagggaccgtgcatggacacatagttggaggttggaaggggaccaggcaggatgggccttggtagcacaggtctgggaggaacacaggaagcagctgcagtgatggtctcagtgctctgtgccagcccaattcctttcccagtgccctgggcacagtggagcttggctatacagctgcagggcaatgaacccagaggtgatgctctgatggcagtggtcagcatgggggtgaggatctgttccttcagaggtcaggtagatggtgctggctgtcagtggggacctcatgctggtctgctggctacaacagttctatgagggctgggctgttctcaaaacaacttggtggtcaggccccagggaaggagagctgagtcacctactgatcatttaagactaaatggtgacttatggtcagtagcagagaccttgccaaacatgcaccaggttcaaattcagttcctagctatacacacacacacacacacacacacagggagagagagagaaagagagagagagagagacaggcagacagacacagacacagacacagacacagacacagacacagacacagacacagacagacaggaggaaggggaaaggggaaaggagagggaagaaaatcatgagtcttacaggaggcaaacaaaacctcaagcccatctttgagtatggacagagatagtattgccagcctttttttttttttttttttttttttttttaaagccacatgccaatttgtaagtcccaccaaagactctgaatgctcagcagaacattgcctgcctaacatgaagagtagtccacgggacagcttcccaggatgcttgctgggtaacagccagcagaaatggcagtctctgtgtaagctgctctgatatcctgcggtcttgacttttagctttatcgttatcatttgtatccttttgatattaggtatactaaagccaggtgtggtgcaacacacctttaatccaggcacttgagaggcagaggcaggcagatctttatgagtttgaggccagcctggtctagagagtgagttccaggacagctcaggctacatagagaaaccctgcctcaaaccaaccaaccaactaatcaaccaaccaaccaaccaaccaaccaaccaaccaaccaaccaaacaaccaaccaaacaacaaaccaaacaaccaaccatttaggtatactgtataacctcctcagtccacaaatggctgatgtcacaagatctctaaagttacatcccactgggtcctgtgttgcaggttgttggttgttgtctccatcaccccagacagaatgtgatccctagtccaaatagtgcacaggcttagcacatctacaggcattttcttttactcacgagcctttgagctaatcagcacatcacatgagactcaagctttatctgggaagaacaagctaaagttggctcacttcttcaaggaaggaagaatatagacatagtcgttgcctaaacaacatcttttgttgtatgtatattattgtatgtatgtagatttctgcagagcacagctacatttctatataatacatatgtaaaataacattctaaagtgcatataatagaaaaatgaacctgatgtgtgtttgctaactaatcttgtgctaggagacaaaccagtgggaaagacctgtgagataaaaggctctgtccctccaggggacggtggtcacatggacactctcaagtcc
>Sox2_DistalLCR_DHS23dC~d8TFBSandDHS24dT
atgctatgtgaaataaaattgataaacgaaaaaaaaatctgttcatagtttatttcttcaaaactggctgtatttttgtggctaaaacttaatcatagatctaatgcgtgtgtctttttttttttttttctgtgttgttgccagatacaatgctttatagatacaatgctttatatactcatttcccaaacacccaatgcttgtaatatgtggaattataatgctaaatttaagcctgaagaggtgatggctgtagttacagtacttaggggttatcaggaagacaggaggcaatctgaaggtaggaagcctacagagtgagttctaagtcagcacagggatacatagctataccccgtctcagaaaaccagaaatcaagacaggagacactaaatgaaatctgtagcgtgtgtgtatggttctaggagttgaactcagcaccttatgcaaggagggcaaccatcagtgagctacagtcccaccctctaagactagttttttaaaaaatatttattatttattatatgtaagtacacggtaggtgtcttcagatactccagaagagggagtcagatctcgttacagatggttgtgagccaccatgtggttgctgggatttgaaattcggaccttcggaagagcagtcgggtgcttttatccattgagccatctcaccggccctaagactaggttttaatgataaagtctactgctttgtcgctgttcatacaatagatgattgtatgcgttccagagctgtgataagatactgtgggcaagggaacttgtagaagaaagtttggggcttatgattgcagagggttagcatccacgaggtatcaatcaggtggcaggaggcagagaccatgccgggaatgagaggattctttcgaaacctcaaagcctgcccacagtgacacatcccctcaaacataaccatacctcctaatcctttccaaacagttccacccactgtggcccagtcattcaaatacaagggtctgtgggcccattctcactcccaagactcatgaattttgcattattgaggttggcagctagggcctcacacaggctaagtaagggctttgcctctagcggggcatggtggcgcatgcctttaatcccagcactcgggaggcagaggcaggcggatttctgagttcgaggccagcttggtctacaaagtgagttccaggacagccagagctacacagagaaaccctgtctccaaaaaacaaaacaaaacaagacaaaaaaagagctttacctctggctacatctcaaccagttatcactgaaggaagttgagcctccccgcacaggcctgtaattctagctacttgggaggctgaggtaggaggatcacaggttcaagcctagcctcaggtacagaatgagttcaaggccagttaccaggaaactctcaagattaaacaaacaaacaaacaaacaaaaagaggactgggcacgcagctcagtgacagggaagtgctgccgttggctcccatgtcagtattcacatcagatcaataagcctttgcattcctggggtcacttctccagaagttcagaggtgactgactccaggcacagcttccgttgcaggggtatgggtcttgaatgcatgtgtgtgttttcccctcagcctagttcactgctgttccccaggaatccctaggtgcccggtaataaatgcactcaattacttttagtaatattagtaaaaattgtaaggaaagcattctcagaagatggagatgcgaccgagccatagagtcaaagtcagcaatggagtctggtttgcaatcacagattgcgtctagctttcccacaggatatgtggaagtagacaccagggacctgtacagttagttctgcaaacaacttgccttagctcagcctctgcctttcatctcagctgaagagtctccctggacccatgatagacgcaaatataaaagcatcattctttctcatcccatcctgtttactcagcgagcccagcatccgcctaggcaccagcccacacgtcctctatattaagggttaggagatgttgggctcgcccagcatggctcctgcttccatccctcctctggcaggtctcagccagcagtcagaattcaccagtgaaaggctctgtctatcctagatctcctggggaggtgacacccggacttcagtgaatcaaatccaaagtgctttgaatgttcttaagtcatcaggatgctcacttagaattcagtcctcatctggggacagtgagaggcacattgagggagtagttctagctaccatgactggacagacacagggccagatttggcgtcttggaaaaggcggtgaaacagacccaccctggagcctctccgtgaatcaacgcactgtattccaccaagaagaacttctcccttcagctctaattcctgccccgaggatccatctgtactttgagggtatgcacacaggacagataactcactgtggctcaggaccttcatgctcagccctgaatgaatgaccctttcataaacggtggggtcctgtggacctatcaactcatcagaccttagctggggaaggaaccctaatagcagagagattgatgcagatataaaatgctttatcctctcctctcttctcttcaattcccttcctcccccacctcctttcccttccctttcctttcccccctctctctgtctctgtctgtctctctctctgtctctctttctctctgtctctgtctctctctttgttatggtgacaaaatgttttttgttttgttttgagacaggacctcattctgtagcccatgttagcttcaaatgcatgatcctcctcttccaacctcctaagttctggcatgagaggagtgagccaccataaatgctatcaccatttatggtgatagcagttaatgcttaagtataaatatcttaacccaaaacacaatattactcttctcggtatctcatgattaactttctaatagattaaattgttaagtaagggcttcagagagatgacttgatgcttaagagtgcttgctgctcttccagagaacttaagctcagttccagcatccaccaggcagtttataactgtcgattgtgaattccaggctcaagagagctgataactcttatggcttcctcagagacctgcacttaagcaaacgtatccacacacaggcaggcacactcacatacacacacacacacacacacgtgtgtgtgtgtatgtatgtatgtatatgtatatatatttaaaaactaatgaaacattttctaaaagtccaattagtaggcagaagtaaaggtcaatagttgggtatgtgccttgcacacacacaggcaccatggattttgcccccacactggggaagccttttcatattatgttaggggtctgagtttgatgtggggagatacattcatcctttcagtagagccaaagtcctggtgaattcatgactgaatagtatgaaggatgcatcttcttgctacctacatcaaggattgtcttgactgaaaagacaagagagatgttgggatggagggtgcatggttgctatcccagcacttgtgtggccaaggcaagtgggttgttatgagttcaaggctagtctgagacacttaggtcaaatcctgcctcacagaagaaggacaaggggacactgtggcagctgccacctgatggtgttggcacaggcctctaagcctaccacttgggaggtataggcaggagggtcaggagttcaaggctacccttggtcaaattaaaatacaccagcctttgtataacccaaacagaagaagcaaagcaaagagcagtagcatgactgcacaggcacttatgaggccgaggaatgaaaagcacaggtttgaggccagcctagggtacatagaaagctccaggccagccaaggcaacataaggagaccctgctcaaacaaacaaacaaaccctcattgtactgggtggtttgctgaataaggaaacttatcccaatgtaaaggatgtatccagacatttcccatactccagtctcctctcctttcttatcccttttcctgttagcccctttgtttccaggcaatttggcttcagtttttcatgttacatgtatacacatgactttatgtatgaatacacacatatgtatacatatgatatcctatatctgtgtaaaattaagggatcagaagccctcagcaagtaaagtcccgagtgaatgtgtactgtggacacattgtgatccagccatgttggtgacaccaatgcctctgctccattgggaatggaaaagcctcagccaggagatgctcaagaggttgtgacaatgtttctttaggactgagtatgacttagcgactagtgtatgcaaagactagcaactacagcttcttcctcctcccaaatatttacagcccaagactgctcaactgcaaagacctactatggagactagactccccctgtgctgtacctaatagtagctgaggttccaggttgctggtggtagtaggtgcccttagttttcttcataccctcaccacccctagtcagggttctaggatccaagtttcatgggtcttggtgagctgagtatgagaatcaagtcagtttcagaaaaagacactcttattgtgattccaagaaaaacaattattattattattattttttttgttttggagacacatttcatgtaacctcggctggcctctcagtgaggatgactgaactactgatcttcttgctgtcctcacaacaacaacagcaacaactacacacacacacacacacacacacacacacacacacaataaggatatggtttcagaagcctgtaagactaacctttgggaggctgagacagtagcattacaagttggagaccaacttaagctacttggtgactttcagacctgtctgggccaccttgggagaattaggtcttttatgtattgtttgtttgtttgtttgtttgtttgcttacttttacttttaaatatatttttattgtgtttatgcctctgtgcttactgagagcagaagaggttgctggactccctggagatagactcacaggtgcttgtgagcagctagatgtgggtgctgggagcccagcttgattcctctggactagcagcaggtgctcttagccattaagccattgtcttagggtttccattgctgtgaagagacaccctgaccaaggcaattttgacaagggacagcatttaattgggactggcttacagtttcagaagtcagtccattttcatcatggcaggaagtagggcagcgtctgggcagacatgggactagagaaggagctgagagttctaaatcttgatctataggcagccaggatgagtacctcttctgccctgggtggagcttaaacagatgacctcaaagcctacctccacagcgacacacttcctccaacaaggttacacctactccaacaagaccacacctcctaataatgccacttcccagggccaagcatatttcaagccaaaactgtctctctgtctatctatctacctacatatctatctatctatctatctatctatctatctatctatctgatatctatctatctatctatctatctatctatttatctatctatctaatatctatctacctatctatcatctagttgaagtggagtatcatgcagtcagctcaggctaaccttaaatctttctatgttgatgaggttttcttgaatacctaatcctctgtgtctacttcagaaatattgagattaccagagtataccactacacttggctgagactctgcctcaaaaaaacaaaaaccaaaacaaaaaacccaaaaaacaaaaaaacaaaaaaaccccaaaacaaccaaacaaataaaacaacactaccaccactaccaccaccaccaccaccaccaccaacatcaaaataactaatacaaggaagggctgagggcagaatttagcagtagggagctcaccgattatgtgcagcttcctagactcaatccctagtgttgtaaatgaagggatcaagtaactatagaataaaaattaaaaggaagctaaatatctggattcaatgctatccatcaatatgattggcagttaccacaccaatcaactgactcgcttttgaaactcttccttattttatgtatcttttagagactatttttcctgtaatatttttgtctatacaaggtatgtgggtccagccaggcatgggagagtacacctataatcctagcactcaggaagcagtagcaggagggaggccgtcatggtttacacagcaactttcaaaccagccaggcctgcatcatagaaaaccaagagaagatggtccaggacctagcagtcagcatgctttatacagatgcttggtggtgggatgtggcatccgagctgaaggtgaaggtgagagaatctccttttctttctggcacacacttttggaactgatggattctgggaaggcagggggcagaatggctgtaaaatctgtgcctaggtctccttaccacatgtcaccacgtcctactcaaagcctcctttgtagactgagaaaatagctcgtgttttacagattccgggttcagagtttttggggtctgtttcttcttcgagtccctacacaaaggttggcttccagtgtgtgcagacctctgttgcctctgcagctccttttcttagactcagcagctagcacccttcagccctcattcataaagtccaattaggagacaagagatgtcaggagtagactctgcaagtgggagcaaatagacccgcacattgtgacttctctcgaagggccgcgcgtctcctctgggcttgttttcagtcccattgtcggatgattacatggtcttttataatttctcatcgacagaatggagctatttgcttgcggatttatttgaaagacacaggcttatgcaaaagaaaaacagaatcgtggtgaggtagaatgatatttcagggcagcttttctcagctcgccttgtttttttttttttttttaaacacactaagagaacataatttgtaataacggctcttcagagattagatatgccagtaattcagtcttaacgctatatatgagtttgttattcatataattacacttatcaatgctgtaattcatttttatataaaaaggagcgctcttacatgcattttgttttcagggcgtacacagtccatgatttcattttgacaatattccttttaatagcgtgaggcataaagtgtggcttatggagcaccttcacatgtctaaggcctcgctttcttgaaatgtccttgaaatctgaaagaggttaaaggtccttcagcttcctgccttgacgatcgatcatccctaaccctgtgcgtatcctcctctggccttcaaccttttatttgcccatttttagactcagcttaaagtcccctcagcgttgaagccttcctgaagcaaactaagtgaccttagtcactgcagtacaaaaccaattaaccagccagtgagatgcaggctcagcaggctcagcaggcggctcacagaagtctgacaaactgagttcaatccttgagaccgacatttcagcagccaggtgtcgcgctgtggtggtagtggtgacagcagatctgtagtcctagggcgcctaggcctggagctactggtcttttgctctgactcctgtgtgctgggataaaggacatatgtcaccatgcctacgctgttttacctgaatatatagaagtagttgcacattataaaaaagaaaaagaaggtaggtgtgactgcacatacctttaacctcagtacttgggaagcagaggcaggctgatctctatgagttgaaggccagcctggtttacataacaaccccctctccacatcatgccaagcccccaaaccaaacccaacaaaagaaaagaccctgaaacctaactgacaattttcactaagttgcatcttggccctttgggtagaattcatttgccagtaaggatgtgtgggggatgtggagaccaacctggtagagttagaagtgagagacagagaggagccacaagctctggtgactccttgaagactcctgatcagaaggttcacagtgtgatctgatgtggcaacacaaaggatccaaggcagggggtgtgaggaggggtttgggggaggagggggtggctgcttcctctctcttcagggagatgtcaacaggggattggaccctccccccccccacacaccccacccccccactcctgggcaggctcctaggcaggtgagtcagactctgctaaacaacacctattgcatccccatttgcccttgaatatataaacataccctaaatgactaaaatgctctatataagctcatgtgataaacaataaaattagggctggtgagatggctcagtgggtaagagcacccgactgctcttccaaaggtccagagttcaaatcccagcaaccacatggtggctcacaaccatccgtaacaagttctgactccctcttctggtgtgtctgaagacagctacagtgtacttacatataataataaataaatctttaaaaaacaaaaacaaacaaaaaaacaataaaattagatctacactctgatgctggtcgccagagtctgaatgccgagcattgcagactccatctcatttactcccccacttcctgttctctgttcccatggggatagacctcattcttgtgctggagtcagctcctggcctcccccttgctgatgctgtgtttggtactaggcagctctttctatttctggtcctctgtggtgaacactggccttcagaaccacataggagtggagggtggggattgcaagcttgtacaaccactctggaaatcagtctggcagttcctcagaaaattggacatagtactaccggaggatcctgcaatacctctcctgggcatatatccagaagatgttccaactggtaagaaagacacatgctccactatgttcatagcagccttatttataatagccagaagctggaaagaacccagatgcccctcaacagaggaatggatacagaaaatgtggtacatttacacaatggagtactactcagctattaaaaagaatgaatttatgaaattcctaggcaaatggatggacctggagggcatcatcctgagtgaggtaacccaatcacaaaagaactcacatgatatgtggatattagctcagaaacttagaatacccaagatataagatacaatttgcgaaacacgaaactcaagaacaaagaccgaagtgtggacactttgccccttcttagaattgggaacaaaacacccatggaaggagttacagagtcaaagtttggcgctgagacaaaaggatggaccatctagagactgccacatccagggatccatcccataatcagcctccaaacgctgacaccattgcatacacaagcaagattttgctgaaaggaccctgatatagctgcctcttgtgagactatgctggggcctagcaaacacagaagtggatgcttacagtcagctattggatggatcacagggcccccaatggaggagctagagaaattacccaaggagctaaaggggtctgcagccctataggtagaagaacaatacgaactaaccagtaccccccagagctcgtgtttctagctgcatatgtatcagaagatggccttgttggccatcagtggaaagagaggcccatcggtcgtgcaaactttatatgcttcagttcaggggaacgccagggccaagaagtgggagtgagtgggtaggggagtgggggagagggtatgggggacttttgggatagcattggaaatgtaaatgaggaaaatacctaataaaaaattaaaaaaaaaaaaaaaggagtggagggcgtagcccccaaagcttgggttgtacctgatgcccaaaccaatgtgtttgctcctggattctgaacccaaagtttccagcgtctttcccagttcccactcctgcctttctctgggattccttctggttttaccactcggactgtgagatgaatagctgttgtcatttcccatggtgccaaaggacctgacatctgtaatccagcacttgagaactgaggaagaagaatcttgggttcaaggacaacctgagcaatgaagcaaggctggtctctaaaaataaaacaaaacgaaacaaacaaaccaaaaaaaaaaaaaaaaaaaatcactaccgaaaaaccctgcttttatctagttatggctgctctagcttgtaatcacagccccagggaagtggaggctagaggcgtgagaattcaaggtcacccttagctacctaggtgcaggatagcctgggctacataagacctatctaaaaagaacccaaaaaaccaaccaaacaagacgttactttctcaagagaggggagggcaagtgtggagggagagatttggagaaagtaaggagcagagccccaggggtttcggggaaggtttccttgagccagcctggggtggggtcttgtatgagcaaggtatatatttggggaggggggctggacttcagtgtcagagagcatagaagcacttggcatatgcttgcatagagagacagacagacagtagaggttgttgaatgtaacaataagtgggagatttcaaattgcaagggcaggagagatggctcagtgcttaaaaagagttgcttcacagcctgacttgaatttgacccatgaaccaatgtaaaaaccttcatccaacagtggaagttggagatgagatgttcaagggccacctagcctggaatatgcagaagcaacaagagagccagaccctgcttccaaacaaggtggttcgagacaactctcgaaaagtcctcatctgccaggcagtggtggcacaagcctttaatcccagcacttgggaggcagaggcagaggcaggtggatttctgagtccgaggccagtcttgtctacagagtgtattccaggatagccaggggtatactgagaaaccctgtctctgtatagctctgtctcgaaaaaccaaaaaagaaaaagaaaaaaagaaaaaaaaaaaacagaaaaagaaaagtcctctcttatatttgtgtacccattctcactacacacacacacacacacacacacacacacacacacgcgcgcgcacatgcactcatgcacgtacacatgcgaaattctccttttttctcttcctagctatgctataaaccctgaaaggtcgaagttcatcttgtatcttcttagggaatagcacaatgcctatcgaactgaaatgctaaatgaatgtgatgaatacgcacaagaatccatagacgttctcataggaaacagcacagacaaaaccaagacagaaatactccctgattattgaattctctcacctggcttgccatctttctcttcaccagctaacacatgtggcactttcaacaggtgtatgacacctgaagctaaatgattcatccacctgatgatcatacaagggtcttcctttatccgtggagaccaccgagaccaacagacaaggcctgaaactgtatgatgaggagttaatttacaaattggatacaataagcctacaactcagagaaaaaaataatgtattataacaaaatttacataaatatgatccctccttccttctattttattgttctatacatatctacaatctccagctgattacagataaatgaactgacagaaaagtagacgtagataaggaaaaagggagatggctatgtaacctctcagttgcaattctgtggataaatgaaagtatacttatgttattatgttacctgccattacagacatttatgttgcttcctttcctttcctttctttttttttaagattgatttatttattttatgtatatgagtacactgtagctgtacagatggttgtgagccatcaaatagttgctgggatttgaactcaggaccttcagaagagcagtctgctcttgactgctgagccatctcaccagcccttcctttccttttcttctctttttgaaacaatgtctcacgtagtctgttgtcctaagcaagaaggtaggtacctgtagttgtcataaaaaatatatattttagcttggcaatggtggtacatggctttaatcccagaacttggaagaggcaggcagatctctatgactttgaggtcaccctggtctacagagcaagttacaggatagccatggctgcacagagaaaccccgtctcgaccctccacccctgcattatgttttattatgctgagggtcatcacacaaggttaacttcctaactatgtcctaagcctatctctccaaggctgctcacccgtgtgacccgtcttaaccaaccaaagATAACTTCGTATAGGATACTTTATACGAAGTTATCAGTTTATTAGGGTTTGTATGCAGTACAATACTCCAGGATACTAAAATGAGTGAGCCAGGTGTGGTGGTCCATGCCTAATAATCTTGGCAGGAGGTAGAGGAAGGAAGATCACTGCAAATTCAAAGTCAACCTAGTTTACATAGTGAATTCCAGGCCATCCTGGGATACAGTGTGAAGTCTTGTCCCAAAACAAGGGCAGGTGGCACTTCAGGTCTTCCGTAGCCTCTACTCTCTCCGCAATGTAGTAAATAAAGTTCTGTGTGTGTGTGCGCGCCAGGATTTATTTCACTGTGTTACCAGGCTGGCCGCCTCCTCCCAGAGATGCATCTGTCTGCCTCAGCCTTTGGAATGTTGGGTTTAAAGGCCTGTGCTACCATACCCAGCCTGCTTTATTTCTTCAAAGTAGCAACCCCAAACCCAAGCTAACCATGAACCACATTTCAGGAGAAAGCATAGAGCAGTTCGTCCCAAGTCTCTGGAGGCTCAGAACCACAAAGATAACTGTTACCTTTAGAGGGTGAAGGTAGGAGGAATTAGTTATTCTTATTATTATCTACATTTCCCCCCTCTTTTGAATGCAAGTGCTCCACAAACTTGTAATGTAGTCAAAGGTTATCCACCCCCACCCCAACCACTTTGAGTTTGAGGCAGGCCTGGAACACATTGTGTCAAAAAGAGCTTTCCTGCCTGCCCGCAGGTGAGGTGTCAGCCAGGCAGGAAGGCTGGGTGCAAACGGTTCAGGGGCTGGACCCTGACAGAGCCATTCTAAGACCCCAGTCCAAAGCGAATACTTTTAACTAGAGTTTTCTAGTTCCCCGGAAAAAAAAAATCAATGTGAAAGAGGATGCAGATTTCCATCGGAGAACACTGGCGTGGGGGGTGGGCACTCAGGCAGGCTCCTCTCTGTGGTTGCTTATCTGTTTGTTTCTGAGGGGTGACCTTCATTTGTCAGATTCTGCCTTTTTTTTGGTGGTATGTATGTAAGTATGTATATTACTGGAATCTCATTTACATTTCCAATGCTATACCAAAAGTCCCCCATACCCACCCAACGTACATGTTTTTGTCTTCCTCTATAAATCATCAGCTTGCCAAAGGCAGTGAGATAATTTCCTTGTGTCCAGCTATAAAGTCACCTGGTGCCTGGGGAAGTTCCTGCTCAGGGCCAGCTCAGAGTCTCCGCTTCTCACAAAACAAAATGACTAAGAGTTTCTCCATTTTAAGTTTGCCTTGTGAGCTCAGGAGAAGTCGCTGCAAAGGGTTGTCTCCAGGCCTGTCTCCACCAACGAAAACCTGGGTTCGGAGGTGCAGTCAGGAAGAGGCGTAAGACTGAGTCCGAGCCAGGATGACTGGCAACCGAGCCGGGAGGGAGTCCAAGCCCCGCACGTCTGACCTTGAGTAAGTTATTTTCCCAGAAGAAGGGACTCAAATGACACCTCCCTCCCGGCTGTTACCCAGGAAGTTGTTTAGCATAGTCCCAGGACTCTGCTAAGGGCAAGTACTGTCATTGTTATTTATTTAGCCCCATTATGCTAACTACCCACCCCTTGCCAAGGTTTCACCACCCAGAAGGTTGGAGGTCTTGTGAAGGAGACTTTAATACCGGCAGATTTAGATTTTTGTTTTTTCTTTTTTGTTTATTTTGAGACAGGGTTTCTTAGCTGTCCTAGAACTTGTTCTATAGACCAGGTTGGCCGGGAACTCATAGAGATCCGTCTGCCTCTGCCCTCCAAGTGCTGGGATCAAAGGCCTGTGCCATGACCACCTGGCTAAAGGTGGTTTTTTTTTTTTTAGTGGAGGGAAGTTTTGTGTCTCTGTAACAGTCTGTTCTAGAACTCACTTTGTAAACCAGTAAACCCAGCTGGCTCCAAACTCACAAAAATCTGTCTGCTTCTGCCTCCTAAGTGCTGGGATTCAAAATGTGCACCACCATGTCCATCTCTTAGACATTTTATATTTTTATAACTTCGTATAGCATACATTATACGAAGTTATtctgcctgcctctgcctcccaagtgctaggattataggtgtgtgccaccaccactgctcagctaatacatgattatgtaatagtttgtttgggcataaagtctagaatacacagaaactataaagctataaatgcagtatactctgggcaggagcaatgagctgctggcttcagggaatggtggaggtgagtagagtcgcccccccttcccccatgaagtttgctttgggtttgtaaacctgttgctcccttcccttccctccttccctccctcccttcctccctttccctctctctttctctgtttctgcttctctgtctgtttctctgtctctgggtgtggagggggagggagagggagagggagagagagaaatcatccaggctagaggacagtttgtataattctactcaggatctcactaagtagtccaggctgtccttgtggtcactatataatacaagcttggccctgaaggacggtgatcttcctgcctcagctactaattggctaggattataggtgtgagccaccacagcaactgtgttactttaaaaaacaaaataaaaaatggtcaagtccttccttccttccttcctccctccctccctccctccctccctctctccctccctccctctctccctccctcctccctccctctctccctccctccctccctccctctctccctctctccctccctcctccctccctctctccctccctccctccctccctccctctctcccttcccctctctttctttctttctttctttctttctttctttctttctttctttctttctttctttctttctttctttctttcttccttccttccttccttccttccttccttccttcctttctgcatttctgcatttctgcatttctgcatttctatgtagttctggttggccttgaacccacaatcctttctccccaggtactgggattacaggtgtgtcatacctgacaaggatcgtattttattcagggaacgtgtccaggtagcagacagtaaagcaccgcccccctcacgggagaggcactttcctccaggttgtcttttagtcataagtctgggttgttctcaccatgaatgcgcatgacaggcaggctgacgaggtcttggcagcccttagccggaggcggctctggcggagaggaagcgagctttcctctcccccaggccgaccctcctctgccttcctcacattcttccactgtctgggtcatgctgggactggccctgcagtctcaggcatcttgggctctggcattgtccccaggttagcgtctctcacccaggtgtccttgaggaagctccttggagacttgttttcctcctgccttggtgaagctcttgatcctgagcagctgaaagcgagctgcaaaggctcccgttcggggacggtgttaatattcttcatacctcgagcaggtcaacagcacgtgtctaatgtaaagtaatttattctgttagtctcttggtttcctgctgccaggaacccctggcatatggcgttcccgtaaggcttggagacggagagggaattctgggcatagcaaggcatccgcattcattgatatgtttagtatcttggcttgaggatgaaattctaaacctcggtctcagtggctctcagctgtgggatggtaaagtatcttcccaagtctgctgcagtcactacagtgatgttgggactcagagtcgctgagccttggcttggagacctgataagggcttgtaagagtagtacctcagtctccctaaggcctgcctggagttctgcactgcaactgtgtccgaggagtctcccttatatgtttatttacgatgttttatttgtgtgcatgtgtgtataaatgactgtgtgtgtgtgtttacatgtacatcaagtagtttacatgtatatcatgtgtggatgtcagagcaacttgtagtagttgatcttgatggcacttaaaaaaatcaatcagtaagttgataagttatgtgtgtgtgtgtgtgtatgtttagagcatgtgtggaggtcaggagacatgttttgggtattagttctcctagtccaccataagggtcttagggattaaacaggtctcttaggcgtggtggtcctaagtcacctcactggtccttcttttttgaaacagggtctcattctgtacccttggctgactgagaaccggatgtgtagaccaggctgaccataaactcatagagatctgactacatttgcttactgaatgcaaggattaaaggtgtgtgccatagtgctggtgtgtgtgtgtgttaggaacttactttttttttctctttttctgtagagtcttgtgtgtcccaggctgttcttaaactctccacgtggtcaagggtgcccttgaattcctgattctcccatttctacttggggttacaagcgcgtatcaatacgctggggactgaacacacggctgtgcgcatgctccacaaacactccatcaaatgagatgtgtccccagcttccttttgtctttgttttagaaacagtatgtcactgtagctcagtcaaagctggcttttaaatcctggttcccccaaccccacctccccagggctgagatggcaggtgtgtatcaacacacccagacttatgcctgtgttcctgccttctcccatcttgtggaattgttatgacgttttggaagcaaaagatagtgtgctcccttggcaacaggacaggtaaaatcccactgtgagtggcactttttctcacactaagaactcttctaaagggagggtgttttcttaacacctcctgtggctggaccgagcagggaggactagccttggccttggaggttttgtctcaagcatagctttataatcatcactagactgcctcatttacagggttgaacttctcactgtgctgccaagttcacacagtaggggtttgcttggtcagaggttctgcatggggctgacggtttcctgtatagagagagaatagaaggagtggagatcagtagagactctgggcatggggatgactaatggaagtttcttatgtgtctgtagtagagaacttccttcttaaggccaaggataggttatttttgcagtgctgggattgaactcatgacctcgtgcatgcaaggcaagtgatcgcccattgagtcacatccccagtccagtcaggattagctctgtgtactatagcaggaacccttttgttgagcttagtattaatcacaagattgcttggctagggcaagatgcaaggccattggcagctgagagcttggggcctttttcatcttttgtttcttttctttgtctttgtttcttggcggggtctcactatgtagttttagctgacctcaaactcatagatatccacctgcctctgtgtcctgagtgctgggattcaagatgggtgccaacattttatttttctacagctgcccacggcctgcccacagttgtagctctggttaggccagtgtctcaccattgggcagcatccctgttatcgtcctgggttcagtggcgattgaagaggcttgccttgcctgcagcagaaagtccacctctttagtctgggtttacacttagaccccagtaaaggctatggacaccttgatgtatgtcaacagctttagacacactcctgaggacaccatttgtatctactgcacagcactgcagtttgaattgctctctgtgagccttgtcttactctacttaggcctctggagacacgatttatgtctcatttacttcccctgaccatttcatagaatgacagacctgggatttgaacccatgtttttccaaagcagcattctttttttttttttttttttgacacagggtttcatgtaggccaggctagcctagaacttcttatatggtcgaggatgaccttgaacttgttccttcgtcttctgtttccctgggattacaaatccatacccagtgctaggactgagcccagggtttcatgcatgctaagtgtgcactctgtcaactgagccatgtccaggggtcagagagctgtaccctatgttgtgctagcccgactccctgacaatcagaagcctccgagctcccatccatcacttctccctcacggatacgatccttaacaaatgccaaactggctgggcttggtgttaccacctgtcatcccaacagctctcgaggttgcggcagcctgagtaacacagccatgcttatgatgggtccctgggtttgatccttagccatggggtgggatgggagccaatgacatactgctgctagctgtccatatgggccacactgtctgactcctcccactacctcctggcggagtggggtgataggtgtcatgtttggccatgtgaacaggtagagattggggtttggaatctatctggagccagaatttccaggtttgcctctcaggttggctacttctgctttgtggccctgccttagttcaggtatgtgatcttgttcaatcttggttgtcaagttgattggatctaggatcaactaaaagatgcctcttttcttcctttcctttcctttcctttcctatcctttcctttcctttcctttcctttcctttcctttcctttcctttcccttcccttcccttccctccctccctccctccctccctccctccctccctgcctcccttctctcctctatttctttctttctttctttctttctttctttctttctttctttctttctttctttctttctttctctctctctctctttctctctctctctctctctctctctctctctctctctttctttcttcctttctttctttcaaaggatgaatactgaaaggggaagaccctgtgtgagaattggcagcatcttctggctgtagcccagaaacaaagagggagacgcagggttccttccatgcccaccttcacctgctcctggtgatggtatctagtctgttgctggctggcaccagccaaccaagcttcttcaggtttgcaacttcaactgaagacctgtggctcccaaggcatccttcagacctttctgagcacactggtactcatggtatctggtcttacagagagacaaccgggtgaccagtctccatggcacccagactccattgttggactacccatcctggatagtgtgagccaatccaataagccgaccccctttcaaacttttaagtgaattcttttttttttttttaaagatttatttatttatttatttatttatttattatatgtaagtacactgtagctgtcttcagacactccagaagagggcgccagatctcattatagatggttgtgagccaacatgtggttgccgggaattgaactcaggacgttcagaagagcagtcaatgctcttaaccgctgagtcatctctccagcccttaagtgaattcttatttttggttaatatctttaatgtggtacatattaacaattttaatttttaagagtttatttttattgttcctaattgtatatgtgagtatgagcctgtgtgtgaataaatgctcatgagtacaggtgcccacagaggccaccaaccttggataccggggaagctggcattacaggtgactgtgagctgcctgacatggctgctgggaactgaactcaggtcctctggaaaaatagcactctgctcttaaccaaggggtccctctccagactattccctaggtttccttcctctgagaactgtgacggatataatcccactgtaaatcaggctgatgcagtgaacctgtgcccttcctctaggctgagctgttggtgctctggcagagagacaatccctttaagggattctcaaaccactgccaaggtcacacagctagctgtcacctcagccactctagaggttgagccaggaagatcacaagttcaaggtctgcttcagctgtaggatgagttcaaggctatcccgggcaaatcagtgagactttgtctcagaataataattaaaaaaaaaaaaaagtggggggagttgggagctgggctatagctctgtggatgaagtctatctagcatgtgggggactctagcttcactctctaataaaccaagctccaataaaaagataaaaagacagcacaattaagaaattgtcctgaattttgagccctgatcagtcacttgcaaagaccataagctctggttaagagactgtcccaatggtccacttgctaaagtcacaaagggagtgttgttggaaggtcataaaactcttaaaagttaaggtctgggactggaaagatggctcagtggttaagagcactgactgctcttccagaggtcctgagttcaattctcagcaaccacatggtgactcacgaccctttgtaatgggatctgatgcctgtctgtgtgtctgaagacagctatagtgtactcatatacataaattaaagaaataaataaaaaatatttttaaaaaaacgttgaggtctttggaggaggtctccctgtgggagccattttcttctctttcccttggttctgtgctgatactataaagcaatgctaatgctgcaaccttttatttaatacagttccttgtgttgtggtgaccccagccataaaatgcttatttattgctacttcgtaagtgtaattttgctactgttatgaactgtagtgtaaatgtccgtgttagccagtgttcttagacaatcctttagaaagggtcattagacgcctaaagaggtcatgactttctttgagaaccagtgccataaggagtttctttaccatgcatccccattatagctcatggtcttgcctgtgtcccaaagtcatgaggccactcaatcaggttggaaccccccaaatcacaaaccagccaaagcttttctctttctgattagatcatctcaggtgctttgttacagtgtcagaaaactaacaatggtatttccagtctctattgctatcttttgcatctatctatggcaggataaggtcaacaaaaatttcaggacaaggcttatacttaaaaaatgtaaacagacttaaacagagtagattctatgatgaaaaaaagaaactgttctcagcatgtatattgctcactaacagtcagctcctggaggcagggtttaccagggagcaatgagatcttatggatgtggcagctctgcacagacacttgccatcattattagagtatattagcttcagtgtggaagatggacttaaagaagttccagcagccaggtggtgacggcacacacatttaatcccagtactctggaggcagaggcatgtggatctctgtgagttcaaggccagcctggtatacaaagcaagatccagtacagccagggctacacagaaaaacagtttcaacacacacacacacacacacacacacacacacacacacacacacacacacacacagagttctagtagggccctgagggaggcaggggtgcaggacataggaactctagttctatcaagagtaatgtgttggggctgtagagatgtcgcagtagttaagagtgtttgttgttcttgcagaagattgggcttagtccccagcacctacatggtggttcacaactgtttgtaacttaactccagttccaggggttccagcatgtagtgtacatatatacacaagcaggcacaacactcatacacattaaaacaaatgtaagagggagatgagtgagtgtggatcgcatctttggaaagggagggagttctctgctgggggggagtgaattccacgcgagtgcggaatttttgttttttgttttttgttttcaatgcagggtatctctctagctctggcttatgtggaactcactgtgtagatcagggtagtcttgcattcacaaagatctgactgccttgagtgttgggatcagaagtgtgtaccatcactcctggctagtgtgtgtaatttttaaccccttttcctttaaaaaaatttttttttagatttatttatttattatatgtaagtacactgtagctgtcttcagacacaccagaagagggccacccccatgacccactcttacaaagaatatgagatggaattcctagttgtgaaaggaattctgacagtgcaggaggcagaggcctagctggcttcctgagggttcaatcctggtagaagaagagaaacaatttctgtggattatcctctgattgtcacacatgtgctgtgacacacgtacacacaaaataaacagagagatagaggagagataggtgatagatagatgatgaatagatggataatagttggatagatggatgataaatagataaaatagattcatagatgataggtgatagattgataaatgatgatagattgatagatgaaagatgattgacagatgatgataggtgatagatggtagatagattaacaaaaagaatatctgacagaagcactctaaagaaggcagtgttttctctggtccacaggtgaggcttcagtccgcagagtggaaaggcatggtaggagcacgaggcagctggtcatgtggtactcacagtgaggaagcattgggagatgaaggctggtgctcagcctctcctttttactcagctcaggacccccatccctcgaatggcgccacccacatttccctgttcagtgaaaagcattctgagacaccttcacggacatactcggggatgtgtctcctaggtggctgcaaatctaatcaagtcgacagtgaggaagaagcactacccaccaccgtgaatacctgtcagccagtgggtcacaggtgtgagtcactgagcaggaaaaggatgcttgtgaagccgtgcaaagatggggctggaacggtggattgctggttaagagcactggtgttcttgcagaggccctgagcatttccagtgtctacatcacgtgactcccagctgcctggacctccagatctagaggaccagaacaagaggaccagaacaagactggctctaatattgaattgaatttagaagattacccctcatattgtaaaaccaagtagtcagacacaagtaacaaaagatacctgtggttttatgttcattttgagacgggttcccaagtagtccagactggccttgaactcactgtgtggctgagaatggctttgaatttcttgttttcctgcctctttctcccaagtgctgcgatcacagacatgtagcggcacaccccgtttatggagagctggagattagatccagggccttgtgtatgctaggtaagcactctaccaagtgagtcacgtccccagcccaagacatctggtttgaaccagatcttttcattaggttaagcaggaaggcagcttgcaacacatgcatgggaagtgtgccatcttggtttaatgagtgggtttctgcggattgttgaaacacttcaacttccttaacccagtatctgatgaaggagcaaggatagagaaattaatttaccacacactaattaaaggggggtgcgcactgtatacacagtgaaagtctctggaataaatatttgataaacagtatctggcaaattaaaaacccgaaatgttaaattaaatgcaaattaaaaatctggaatgttaaattaattaaatacagaaaattgcatcaaacagcattacaagtcttagttaaatcagggagcctcgctcccagcctcacgtcgcccctttcgcagtctttattcacctgttgggaataaataagtcacagccgcagtgcagtttccatgaatttacatgtcgtgctgcgcagtcatttctggggagacttgagggaggaaactaagtagggaggagaatggacgttctactcatgtggacaaaaagctgaaagatttagccaaaccctgaatcctcttctctcttgagataagcacctgtaagtttgtttgtgcaaagggttccccaggtacagtgattcccacaacctactggccgagcatgtgtctggccagagcagaaaaatcagtgcttagaccaaccaggctcagagtgaccctcaagactagccttaggctgtgactttgctggggaaatacccaagaggctaaatcctgtgatccagtagaagggtcagctagtggcagatcacagcggcttcttgggtctctggagagatgctttctgtcattctgtcattgtacacttggtcgagacagcatcaatcttggctggccctttgtgggtttttggtttacttatttgcatttactgtagccttgcggatagagcatagggactcttgtcaggttggcgctctgccctgaactacacctcagacttctctgaatttcaaaatcgtccctgtttgtgatgcctcacggcactatgggtaggacacagtgctttgcagattgagtctcacttctgcaagttaacctgaattctaaagctgtctgaaatcactcagttgaacttcctccctcttccttccttgtttccttcctcaccctttctccctttccctatccttttctccttctctcttgtctcttctccttacatccatgctttgtggtaggaggacaacttgtagaagccaattctctctttccaccactgggttctggggattagattcaggtttgtgggcagctgcctttacgggctgagccattacactggcccagaattccaattctttgaggggaaaggagcaaccacaggagggaccgtgcatggacacatagttggaggttggaaggggaccaggcaggatgggccttggtagcacaggtctgggaggaacacaggaagcagctgcagtgatggtctcagtgctctgtgccagcccaattcctttcccagtgccctgggcacagtggagcttggctatacagctgcagggcaatgaacccagaggtgatgctctgatggcagtggtcagcatgggggtgaggatctgttccttcagaggtcaggtagatggtgctggctgtcagtggggacctcatgctggtctgctggctacaacagttctatgagggctgggctgttctcaaaacaacttggtggtcaggccccagggaaggagagctgagtcacctactgatcatttaagactaaatggtgacttatggtcagtagcagagaccttgccaaacatgcaccaggttcaaattcagttcctagctatacacacacacacacacacacacacagggagagagagagaaagagagagagagagagacaggcagacagacacagacacagacacagacacagacacagacacagacacagacacagacagacaggaggaaggggaaaggggaaaggagagggaagaaaatcatgagtcttacaggaggcaaacaaaacctcaagcccatctttgagtatggacagagatagtattgccagcctttttttttttttttttttttttttttttaaagccacatgccaatttgtaagtcccaccaaagactctgaatgctcagcagaacattgcctgcctaacatgaagagtagtccacgggacagcttcccaggatgcttgctgggtaacagccagcagaaatggcagtctctgtgtaagctgctctgatatcctgcggtcttgacttttagctttatcgttatcatttgtatccttttgatattaggtatactaaagccaggtgtggtgcaacacacctttaatccaggcacttgagaggcagaggcaggcagatctttatgagtttgaggccagcctggtctagagagtgagttccaggacagctcaggctacatagagaaaccctgcctcaaaccaaccaaccaactaatcaaccaaccaaccaaccaaccaaccaaccaaccaaccaaccaaacaaccaaccaaacaacaaaccaaacaaccaaccatttaggtatactgtataacctcctcagtccacaaatggctgatgtcacaagatctctaaagttacatcccactgggtcctgtgttgcaggttgttggttgttgtctccatcaccccagacagaatgtgatccctagtccaaatagtgcacaggcttagcacatctacaggcattttcttttactcacgagcctttgagctaatcagcacatcacatgagactcaagctttatctgggaagaacaagctaaagttggctcacttcttcaaggaaggaagaatatagacatagtcgttgcctaaacaacatcttttgttgtatgtatattattgtatgtatgtagatttctgcagagcacagctacatttctatataatacatatgtaaaataacattctaaagtgcatataatagaaaaatgaacctgatgtgtgtttgctaactaatcttgtgctaggagacaaaccagtgggaaagacctgtgagataaaaggctctgtccctccaggggacggtggtcacatggacactctcaagtccctaccc
>Sox2_DistalLCR_DHS23dCandDHS24dT
ctgtatttttgtggctaaaacttaatcatagatctaatgcgtgtgtctttttttttttttttctgtgttgttgccagatacaatgctttatagatacaatgctttatatactcatttcccaaacacccaatgcttgtaatatgtggaattataatgctaaatttaagcctgaagaggtgatggctgtagttacagtacttaggggttatcaggaagacaggaggcaatctgaaggtaggaagcctacagagtgagttctaagtcagcacagggatacatagctataccccgtctcagaaaaccagaaatcaagacaggagacactaaatgaaatctgtagcgtgtgtgtatggttctaggagttgaactcagcaccttatgcaaggagggcaaccatcagtgagctacagtcccaccctctaagactagttttttaaaaaatatttattatttattatatgtaagtacacggtaggtgtcttcagatactccagaagagggagtcagatctcgttacagatggttgtgagccaccatgtggttgctgggatttgaaattcggaccttcggaagagcagtcgggtgcttttatccattgagccatctcaccggccctaagactaggttttaatgataaagtctactgctttgtcgctgttcatacaatagatgattgtatgcgttccagagctgtgataagatactgtgggcaagggaacttgtagaagaaagtttggggcttatgattgcagagggttagcatccacgaggtatcaatcaggtggcaggaggcagagaccatgccgggaatgagaggattctttcgaaacctcaaagcctgcccacagtgacacatcccctcaaacataaccatacctcctaatcctttccaaacagttccacccactgtggcccagtcattcaaatacaagggtctgtgggcccattctcactcccaagactcatgaattttgcattattgaggttggcagctagggcctcacacaggctaagtaagggctttgcctctagcggggcatggtggcgcatgcctttaatcccagcactcgggaggcagaggcaggcggatttctgagttcgaggccagcttggtctacaaagtgagttccaggacagccagagctacacagagaaaccctgtctccaaaaaacaaaacaaaacaagacaaaaaaagagctttacctctggctacatctcaaccagttatcactgaaggaagttgagcctccccgcacaggcctgtaattctagctacttgggaggctgaggtaggaggatcacaggttcaagcctagcctcaggtacagaatgagttcaaggccagttaccaggaaactctcaagattaaacaaacaaacaaacaaacaaaaagaggactgggcacgcagctcagtgacagggaagtgctgccgttggctcccatgtcagtattcacatcagatcaataagcctttgcattcctggggtcacttctccagaagttcagaggtgactgactccaggcacagcttccgttgcaggggtatgggtcttgaatgcatgtgtgtgttttcccctcagcctagttcactgctgttccccaggaatccctaggtgcccggtaataaatgcactcaattacttttagtaatattagtaaaaattgtaaggaaagcattctcagaagatggagatgcgaccgagccatagagtcaaagtcagcaatggagtctggtttgcaatcacagattgcgtctagctttcccacaggatatgtggaagtagacaccagggacctgtacagttagttctgcaaacaacttgccttagctcagcctctgcctttcatctcagctgaagagtctccctggacccatgatagacgcaaatataaaagcatcattctttctcatcccatcctgtttactcagcgagcccagcatccgcctaggcaccagcccacacgtcctctatattaagggttaggagatgttgggctcgcccagcatggctcctgcttccatccctcctctggcaggtctcagccagcagtcagaattcaccagtgaaaggctctgtctatcctagatctcctggggaggtgacacccggacttcagtgaatcaaatccaaagtgctttgaatgttcttaagtcatcaggatgctcacttagaattcagtcctcatctggggacagtgagaggcacattgagggagtagttctagctaccatgactggacagacacagggccagatttggcgtcttggaaaaggcggtgaaacagacccaccctggagcctctccgtgaatcaacgcactgtattccaccaagaagaacttctcccttcagctctaattcctgccccgaggatccatctgtactttgagggtatgcacacaggacagataactcactgtggctcaggaccttcatgctcagccctgaatgaatgaccctttcataaacggtggggtcctgtggacctatcaactcatcagaccttagctggggaaggaaccctaatagcagagagattgatgcagatataaaatgctttatcctctcctctcttctcttcaattcccttcctcccccacctcctttcccttccctttcctttcccccctctctctgtctctgtctgtctctctctctgtctctctttctctctgtctctgtctctctctttgttatggtgacaaaatgttttttgttttgttttgagacaggacctcattctgtagcccatgttagcttcaaatgcatgatcctcctcttccaacctcctaagttctggcatgagaggagtgagccaccataaatgctatcaccatttatggtgatagcagttaatgcttaagtataaatatcttaacccaaaacacaatattactcttctcggtatctcatgattaactttctaatagattaaattgttaagtaagggcttcagagagatgacttgatgcttaagagtgcttgctgctcttccagagaacttaagctcagttccagcatccaccaggcagtttataactgtcgattgtgaattccaggctcaagagagctgataactcttatggcttcctcagagacctgcacttaagcaaacgtatccacacacaggcaggcacactcacatacacacacacacacacacacgtgtgtgtgtgtatgtatgtatgtatatgtatatatatttaaaaactaatgaaacattttctaaaagtccaattagtaggcagaagtaaaggtcaatagttgggtatgtgccttgcacacacacaggcaccatggattttgcccccacactggggaagccttttcatattatgttaggggtctgagtttgatgtggggagatacattcatcctttcagtagagccaaagtcctggtgaattcatgactgaatagtatgaaggatgcatcttcttgctacctacatcaaggattgtcttgactgaaaagacaagagagatgttgggatggagggtgcatggttgctatcccagcacttgtgtggccaaggcaagtgggttgttatgagttcaaggctagtctgagacacttaggtcaaatcctgcctcacagaagaaggacaaggggacactgtggcagctgccacctgatggtgttggcacaggcctctaagcctaccacttgggaggtataggcaggagggtcaggagttcaaggctacccttggtcaaattaaaatacaccagcctttgtataacccaaacagaagaagcaaagcaaagagcagtagcatgactgcacaggcacttatgaggccgaggaatgaaaagcacaggtttgaggccagcctagggtacatagaaagctccaggccagccaaggcaacataaggagaccctgctcaaacaaacaaacaaaccctcattgtactgggtggtttgctgaataaggaaacttatcccaatgtaaaggatgtatccagacatttcccatactccagtctcctctcctttcttatcccttttcctgttagcccctttgtttccaggcaatttggcttcagtttttcatgttacatgtatacacatgactttatgtatgaatacacacatatgtatacatatgatatcctatatctgtgtaaaattaagggatcagaagccctcagcaagtaaagtcccgagtgaatgtgtactgtggacacattgtgatccagccatgttggtgacaccaatgcctctgctccattgggaatggaaaagcctcagccaggagatgctcaagaggttgtgacaatgtttctttaggactgagtatgacttagcgactagtgtatgcaaagactagcaactacagcttcttcctcctcccaaatatttacagcccaagactgctcaactgcaaagacctactatggagactagactccccctgtgctgtacctaatagtagctgaggttccaggttgctggtggtagtaggtgcccttagttttcttcataccctcaccacccctagtcagggttctaggatccaagtttcatgggtcttggtgagctgagtatgagaatcaagtcagtttcagaaaaagacactcttattgtgattccaagaaaaacaattattattattattattttttttgttttggagacacatttcatgtaacctcggctggcctctcagtgaggatgactgaactactgatcttcttgctgtcctcacaacaacaacagcaacaactacacacacacacacacacacacacacacacacacacaataaggatatggtttcagaagcctgtaagactaacctttgggaggctgagacagtagcattacaagttggagaccaacttaagctacttggtgactttcagacctgtctgggccaccttgggagaattaggtcttttatgtattgtttgtttgtttgtttgtttgtttgcttacttttacttttaaatatatttttattgtgtttatgcctctgtgcttactgagagcagaagaggttgctggactccctggagatagactcacaggtgcttgtgagcagctagatgtgggtgctgggagcccagcttgattcctctggactagcagcaggtgctcttagccattaagccattgtcttagggtttccattgctgtgaagagacaccctgaccaaggcaattttgacaagggacagcatttaattgggactggcttacagtttcagaagtcagtccattttcatcatggcaggaagtagggcagcgtctgggcagacatgggactagagaaggagctgagagttctaaatcttgatctataggcagccaggatgagtacctcttctgccctgggtggagcttaaacagatgacctcaaagcctacctccacagcgacacacttcctccaacaaggttacacctactccaacaagaccacacctcctaataatgccacttcccagggccaagcatatttcaagccaaaactgtctctctgtctatctatctacctacatatctatctatctatctatctatctatctatctatctatctgatatctatctatctatctatctatctatctatttatctatctatctaatatctatctacctatctatcatctagttgaagtggagtatcatgcagtcagctcaggctaaccttaaatctttctatgttgatgaggttttcttgaatacctaatcctctgtgtctacttcagaaatattgagattaccagagtataccactacacttggctgagactctgcctcaaaaaaacaaaaaccaaaacaaaaaacccaaaaaacaaaaaaacaaaaaaaccccaaaacaaccaaacaaataaaacaacactaccaccactaccaccaccaccaccaccaccaccaacatcaaaataactaatacaaggaagggctgagggcagaatttagcagtagggagctcaccgattatgtgcagcttcctagactcaatccctagtgttgtaaatgaagggatcaagtaactatagaataaaaattaaaaggaagctaaatatctggattcaatgctatccatcaatatgattggcagttaccacaccaatcaactgactcgcttttgaaactcttccttattttatgtatcttttagagactatttttcctgtaatatttttgtctatacaaggtatgtgggtccagccaggcatgggagagtacacctataatcctagcactcaggaagcagtagcaggagggaggccgtcatggtttacacagcaactttcaaaccagccaggcctgcatcatagaaaaccaagagaagatggtccaggacctagcagtcagcatgctttatacagatgcttggtggtgggatgtggcatccgagctgaaggtgaaggtgagagaatctccttttctttctggcacacacttttggaactgatggattctgggaaggcagggggcagaatggctgtaaaatctgtgcctaggtctccttaccacatgtcaccacgtcctactcaaagcctcctttgtagactgagaaaatagctcgtgttttacagattccgggttcagagtttttggggtctgtttcttcttcgagtccctacacaaaggttggcttccagtgtgtgcagacctctgttgcctctgcagctccttttcttagactcagcagctagcacccttcagccctcattcataaagtccaattaggagacaagagatgtcaggagtagactctgcaagtgggagcaaatagacccgcacattgtgacttctctcgaagggccgcgcgtctcctctgggcttgttttcagtcccattgtcggatgattacatggtcttttataatttctcatcgacagaatggagctatttgcttgcggatttatttgaaagacacaggcttatgcaaaagaaaaacagaatcgtggtgaggtagaatgatatttcagggcagcttttctcagctcgccttgtttttttttttttttttaaacacactaagagaacataatttgtaataacggctcttcagagattagatatgccagtaattcagtcttaacgctatatatgagtttgttattcatataattacacttatcaatgctgtaattcatttttatataaaaaggagcgctcttacatgcattttgttttcagggcgtacacagtccatgatttcattttgacaatattccttttaatagcgtgaggcataaagtgtggcttatggagcaccttcacatgtctaaggcctcgctttcttgaaatgtccttgaaatctgaaagaggttaaaggtccttcagcttcctgccttgacgatcgatcatccctaaccctgtgcgtatcctcctctggccttcaaccttttatttgcccatttttagactcagcttaaagtcccctcagcgttgaagccttcctgaagcaaactaagtgaccttagtcactgcagtacaaaaccaattaaccagccagtgagatgcaggctcagcaggctcagcaggcggctcacagaagtctgacaaactgagttcaatccttgagaccgacatttcagcagccaggtgtcgcgctgtggtggtagtggtgacagcagatctgtagtcctagggcgcctaggcctggagctactggtcttttgctctgactcctgtgtgctgggataaaggacatatgtcaccatgcctacgctgttttacctgaatatatagaagtagttgcacattataaaaaagaaaaagaaggtaggtgtgactgcacatacctttaacctcagtacttgggaagcagaggcaggctgatctctatgagttgaaggccagcctggtttacataacaaccccctctccacatcatgccaagcccccaaaccaaacccaacaaaagaaaagaccctgaaacctaactgacaattttcactaagttgcatcttggccctttgggtagaattcatttgccagtaaggatgtgtgggggatgtggagaccaacctggtagagttagaagtgagagacagagaggagccacaagctctggtgactccttgaagactcctgatcagaaggttcacagtgtgatctgatgtggcaacacaaaggatccaaggcagggggtgtgaggaggggtttgggggaggagggggtggctgcttcctctctcttcagggagatgtcaacaggggattggaccctccccccccccacacaccccacccccccactcctgggcaggctcctaggcaggtgagtcagactctgctaaacaacacctattgcatccccatttgcccttgaatatataaacataccctaaatgactaaaatgctctatataagctcatgtgataaacaataaaattagggctggtgagatggctcagtgggtaagagcacccgactgctcttccaaaggtccagagttcaaatcccagcaaccacatggtggctcacaaccatccgtaacaagttctgactccctcttctggtgtgtctgaagacagctacagtgtacttacatataataataaataaatctttaaaaaacaaaaacaaacaaaaaaacaataaaattagatctacactctgatgctggtcgccagagtctgaatgccgagcattgcagactccatctcatttactcccccacttcctgttctctgttcccatggggatagacctcattcttgtgctggagtcagctcctggcctcccccttgctgatgctgtgtttggtactaggcagctctttctatttctggtcctctgtggtgaacactggccttcagaaccacataggagtggagggtggggattgcaagcttgtacaaccactctggaaatcagtctggcagttcctcagaaaattggacatagtactaccggaggatcctgcaatacctctcctgggcatatatccagaagatgttccaactggtaagaaagacacatgctccactatgttcatagcagccttatttataatagccagaagctggaaagaacccagatgcccctcaacagaggaatggatacagaaaatgtggtacatttacacaatggagtactactcagctattaaaaagaatgaatttatgaaattcctaggcaaatggatggacctggagggcatcatcctgagtgaggtaacccaatcacaaaagaactcacatgatatgtggatattagctcagaaacttagaatacccaagatataagatacaatttgcgaaacacgaaactcaagaacaaagaccgaagtgtggacactttgccccttcttagaattgggaacaaaacacccatggaaggagttacagagtcaaagtttggcgctgagacaaaaggatggaccatctagagactgccacatccagggatccatcccataatcagcctccaaacgctgacaccattgcatacacaagcaagattttgctgaaaggaccctgatatagctgcctcttgtgagactatgctggggcctagcaaacacagaagtggatgcttacagtcagctattggatggatcacagggcccccaatggaggagctagagaaattacccaaggagctaaaggggtctgcagccctataggtagaagaacaatacgaactaaccagtaccccccagagctcgtgtttctagctgcatatgtatcagaagatggccttgttggccatcagtggaaagagaggcccatcggtcgtgcaaactttatatgcttcagttcaggggaacgccagggccaagaagtgggagtgagtgggtaggggagtgggggagagggtatgggggacttttgggatagcattggaaatgtaaatgaggaaaatacctaataaaaaattaaaaaaaaaaaaaaaggagtggagggcgtagcccccaaagcttgggttgtacctgatgcccaaaccaatgtgtttgctcctggattctgaacccaaagtttccagcgtctttcccagttcccactcctgcctttctctgggattccttctggttttaccactcggactgtgagatgaatagctgttgtcatttcccatggtgccaaaggacctgacatctgtaatccagcacttgagaactgaggaagaagaatcttgggttcaaggacaacctgagcaatgaagcaaggctggtctctaaaaataaaacaaaacgaaacaaacaaaccaaaaaaaaaaaaaaaaaaaatcactaccgaaaaaccctgcttttatctagttatggctgctctagcttgtaatcacagccccagggaagtggaggctagaggcgtgagaattcaaggtcacccttagctacctaggtgcaggatagcctgggctacataagacctatctaaaaagaacccaaaaaaccaaccaaacaagacgttactttctcaagagaggggagggcaagtgtggagggagagatttggagaaagtaaggagcagagccccaggggtttcggggaaggtttccttgagccagcctggggtggggtcttgtatgagcaaggtatatatttggggaggggggctggacttcagtgtcagagagcatagaagcacttggcatatgcttgcatagagagacagacagacagtagaggttgttgaatgtaacaataagtgggagatttcaaattgcaagggcaggagagatggctcagtgcttaaaaagagttgcttcacagcctgacttgaatttgacccatgaaccaatgtaaaaaccttcatccaacagtggaagttggagatgagatgttcaagggccacctagcctggaatatgcagaagcaacaagagagccagaccctgcttccaaacaaggtggttcgagacaactctcgaaaagtcctcatctgccaggcagtggtggcacaagcctttaatcccagcacttgggaggcagaggcagaggcaggtggatttctgagtccgaggccagtcttgtctacagagtgtattccaggatagccaggggtatactgagaaaccctgtctctgtatagctctgtctcgaaaaaccaaaaaagaaaaagaaaaaaagaaaaaaaaaaaacagaaaaagaaaagtcctctcttatatttgtgtacccattctcactacacacacacacacacacacacacacacacacacacgcgcgcgcacatgcactcatgcacgtacacatgcgaaattctccttttttctcttcctagctatgctataaaccctgaaaggtcgaagttcatcttgtatcttcttagggaatagcacaatgcctatcgaactgaaatgctaaatgaatgtgatgaatacgcacaagaatccatagacgttctcataggaaacagcacagacaaaaccaagacagaaatactccctgattattgaattctctcacctggcttgccatctttctcttcaccagctaacacatgtggcactttcaacaggtgtatgacacctgaagctaaatgattcatccacctgatgatcatacaagggtcttcctttatccgtggagaccaccgagaccaacagacaaggcctgaaactgtatgatgaggagttaatttacaaattggatacaataagcctacaactcagagaaaaaaataatgtattataacaaaatttacataaatatgatccctccttccttctattttattgttctatacatatctacaatctccagctgattacagataaatgaactgacagaaaagtagacgtagataaggaaaaagggagatggctatgtaacctctcagttgcaattctgtggataaatgaaagtatacttatgttattatgttacctgccattacagacatttatgttgcttcctttcctttcctttctttttttttaagattgatttatttattttatgtatatgagtacactgtagctgtacagatggttgtgagccatcaaatagttgctgggatttgaactcaggaccttcagaagagcagtctgctcttgactgctgagccatctcaccagcccttcctttccttttcttctctttttgaaacaatgtctcacgtagtctgttgtcctaagcaagaaggtaggtacctgtagttgtcataaaaaatatatattttagcttggcaatggtggtacatggctttaatcccagaacttggaagaggcaggcagatctctatgactttgaggtcaccctggtctacagagcaagttacaggatagccatggctgcacagagaaaccccgtctcgaccctccacccctgcattatgttttattatgctgagggtcatcacacaaggttaacttcctaactatgtcctaagcctatctctccaaggctgctcacccgtgtgacccgtcttaaccaaccaaagATAACTTCGTATAGGATACTTTATACGAAGTTATCAGTTTATTAGGGTTTGTATGCAGTACAATACTCCAGGATACTAAAATGAGTGAGCCAGGTGTGGTGGTCCATGCCTAATAATCTTGGCAGGAGGTAGAGGAAGGAAGATCACTGCAAATTCAAAGTCAACCTAGTTTACATAGTGAATTCCAGGCCATCCTGGGATACAGTGTGAAGTCTTGTCCCAAAACAAGGGCAGGTGGCACTTCAGGTCTTCCGTAGCCTCTACTCTCTCCGCAATGTAGTAAATAAAGTTCTGTGTGTGTGTGCGCGCCAGGATTTATTTCACTGTGTTACCAGGCTGGCCGCCTCCTCCCAGAGATGCATCTGTCTGCCTCAGCCTTTGGAATGTTGGGTTTAAAGGCCTGTGCTACCATACCCAGCCTGCTTTATTTCTTCAAAGTAGCAACCCCAAACCCAAGCTAACCATGAACCACATTTCAGGAGAAAGCATAGAGCCCACACACCCGGGGTGTGAAGTTCGTCCCAAGTCTCTGGAGGCTCAGAACCACAAAGATAACTGTTACCTTTAGAGGGTGAAGGTAGGAGGAATTAGTTATTCTTATTATTATCTACATTTCCCCCCTCTTTTGAATGCAAGTGCTCCACAAACTTGTAATGTAGTCAAAGGTGACCTTGAAATGACCCTCTTATCCACCCCCACCCCAACCACTTTGAGTTTGAGGCAGGCCTGGAACACATTGTGTCAAAACAAACAAACAAAGAGCTTTCCTGCCTGCCCGCAGGTGAGGTGTCAGCCAGGCAGGAAGGCTGGGTGCAAACGGTTCAGGGGCTGGACCCTGGACCTCCTGGGGAGAACAGAGCCATTCTAAGACCCCAGTCCAAAGCGAATACTTTTAACTAGAGTTTTCTAGTTCCCCGGAAAAAAAAAATCAATGTGAAAGAGGATGCAGATTTCCATCGGAGAAGCAATAAAAGTCTTGATTACCTCCAATTAGTACTCCCCCACGCAGGGAGAGGGCTGTGGCCTGGGGCTACACTGGCGTGGGGGGTGGGCACTCAGGCAGGCTCCTCTCTGTGGTTGCTTATCTGTTTGTTTCTGAGGGGTGACCTTCATTTGTCAGATTCTGCCTTTTTTTTGGTGGTATGTATGTAAGTATGTATATTACTGGAATCTCATTTACATTTCCAATGCTATACCAAAAGTCCCCCATACCCACCCAACGTACATGTTTTTGTCTTCCTCTATAAATCATCAGCTTGCCAAAGGCAGTGAGATAATTTCCTTGTGTCCAGCTATAAAGTCACCTGGTGCCTGGGGAAGTTCCTGCTCAGGGCCAGCTCAGAGTCTCCGCTTCTCACAAAACAAAATGACTAAGAGTTTCTCCATTTTAAGTTTGCCTTGTGAGCTCAGGAGAAGTCGCTGCAAAGGGTTGTCTCCAGGCCTGTCTCCACCAACGAAAACCTGGGTTCGGAGGTGCAGTCAGGAAGAGGCGTAAGACTGAGTCCGAGCCAGGATGACTGGCAACCGAGCCGGGAGGGAGTCCAAGCCCCGCACGTCTGACCTTGAGTAAGTTATTTTCCCAGAAGAAGGGACTCAAATGACACCTCCCTCCCGGCTGTTACCCAGGAAGTTGTTTAGCATAGTCCCAGGACTCTGCTAAGGGCAAGTACTGTCATTGTTATTTATTTAGCCCCATTATGCTAACTACCCACCCCTTGCCAAGGTTTCACCACCCAGAAGGTTGGAGGTCTTGTGAAGGAGACTTTAATACCGGCAGATTTAGATTTTTGTTTTTTCTTTTTTGTTTATTTTGAGACAGGGTTTCTTAGCTGTCCTAGAACTTGTTCTATAGACCAGGTTGGCCGGGAACTCATAGAGATCCGTCTGCCTCTGCCCTCCAAGTGCTGGGATCAAAGGCCTGTGCCATGACCACCTGGCTAAAGGTGGTTTTTTTTTTTTTAGTGGAGGGAAGTTTTGTGTCTCTGTAACAGTCTGTTCTAGAACTCACTTTGTAAACCAGTAAACCCAGCTGGCTCCAAACTCACAAAAATCTGTCTGCTTCTGCCTCCTAAGTGCTGGGATTCAAAATGTGCACCACCATGTCCATCTCTTAGACATTTTATATTTTTATAACTTCGTATAGCATACATTATACGAAGTTATtctgcctgcctctgcctcccaagtgctaggattataggtgtgtgccaccaccactgctcagctaatacatgattatgtaatagtttgtttgggcataaagtctagaatacacagaaactataaagctataaatgcagtatactctgggcaggagcaatgagctgctggcttcagggaatggtggaggtgagtagagtcgcccccccttcccccatgaagtttgctttgggtttgtaaacctgttgctcccttcccttccctccttccctccctcccttcctccctttccctctctctttctctgtttctgcttctctgtctgtttctctgtctctgggtgtggagggggagggagagggagagggagagagagaaatcatccaggctagaggacagtttgtataattctactcaggatctcactaagtagtccaggctgtccttgtggtcactatataatacaagcttggccctgaaggacggtgatcttcctgcctcagctactaattggctaggattataggtgtgagccaccacagcaactgtgttactttaaaaaacaaaataaaaaatggtcaagtccttccttccttccttcctccctccctccctccctccctccctctctccctccctccctctctccctccctcctccctccctctctccctccctccctccctccctctctccctctctccctccctcctccctccctctctccctccctccctccctccctccctctctcccttcccctctctttctttctttctttctttctttctttctttctttctttctttctttctttctttctttctttctttctttcttccttccttccttccttccttccttccttccttcctttctgcatttctgcatttctgcatttctgcatttctatgtagttctggttggccttgaacccacaatcctttctccccaggtactgggattacaggtgtgtcatacctgacaaggatcgtattttattcagggaacgtgtccaggtagcagacagtaaagcaccgcccccctcacgggagaggcactttcctccaggttgtcttttagtcataagtctgggttgttctcaccatgaatgcgcatgacaggcaggctgacgaggtcttggcagcccttagccggaggcggctctggcggagaggaagcgagctttcctctcccccaggccgaccctcctctgccttcctcacattcttccactgtctgggtcatgctgggactggccctgcagtctcaggcatcttgggctctggcattgtccccaggttagcgtctctcacccaggtgtccttgaggaagctccttggagacttgttttcctcctgccttggtgaagctcttgatcctgagcagctgaaagcgagctgcaaaggctcccgttcggggacggtgttaatattcttcatacctcgagcaggtcaacagcacgtgtctaatgtaaagtaatttattctgttagtctcttggtttcctgctgccaggaacccctggcatatggcgttcccgtaaggcttggagacggagagggaattctgggcatagcaaggcatccgcattcattgatatgtttagtatcttggcttgaggatgaaattctaaacctcggtctcagtggctctcagctgtgggatggtaaagtatcttcccaagtctgctgcagtcactacagtgatgttgggactcagagtcgctgagccttggcttggagacctgataagggcttgtaagagtagtacctcagtctccctaaggcctgcctggagttctgcactgcaactgtgtccgaggagtctcccttatatgtttatttacgatgttttatttgtgtgcatgtgtgtataaatgactgtgtgtgtgtgtttacatgtacatcaagtagtttacatgtatatcatgtgtggatgtcagagcaacttgtagtagttgatcttgatggcacttaaaaaaatcaatcagtaagttgataagttatgtgtgtgtgtgtgtgtatgtttagagcatgtgtggaggtcaggagacatgttttgggtattagttctcctagtccaccataagggtcttagggattaaacaggtctcttaggcgtggtggtcctaagtcacctcactggtccttcttttttgaaacagggtctcattctgtacccttggctgactgagaaccggatgtgtagaccaggctgaccataaactcatagagatctgactacatttgcttactgaatgcaaggattaaaggtgtgtgccatagtgctggtgtgtgtgtgtgttaggaacttactttttttttctctttttctgtagagtcttgtgtgtcccaggctgttcttaaactctccacgtggtcaagggtgcccttgaattcctgattctcccatttctacttggggttacaagcgcgtatcaatacgctggggactgaacacacggctgtgcgcatgctccacaaacactccatcaaatgagatgtgtccccagcttccttttgtctttgttttagaaacagtatgtcactgtagctcagtcaaagctggcttttaaatcctggttcccccaaccccacctccccagggctgagatggcaggtgtgtatcaacacacccagacttatgcctgtgttcctgccttctcccatcttgtggaattgttatgacgttttggaagcaaaagatagtgtgctcccttggcaacaggacaggtaaaatcccactgtgagtggcactttttctcacactaagaactcttctaaagggagggtgttttcttaacacctcctgtggctggaccgagcagggaggactagccttggccttggaggttttgtctcaagcatagctttataatcatcactagactgcctcatttacagggttgaacttctcactgtgctgccaagttcacacagtaggggtttgcttggtcagaggttctgcatggggctgacggtttcctgtatagagagagaatagaaggagtggagatcagtagagactctgggcatggggatgactaatggaagtttcttatgtgtctgtagtagagaacttccttcttaaggccaaggataggttatttttgcagtgctgggattgaactcatgacctcgtgcatgcaaggcaagtgatcgcccattgagtcacatccccagtccagtcaggattagctctgtgtactatagcaggaacccttttgttgagcttagtattaatcacaagattgcttggctagggcaagatgcaaggccattggcagctgagagcttggggcctttttcatcttttgtttcttttctttgtctttgtttcttggcggggtctcactatgtagttttagctgacctcaaactcatagatatccacctgcctctgtgtcctgagtgctgggattcaagatgggtgccaacattttatttttctacagctgcccacggcctgcccacagttgtagctctggttaggccagtgtctcaccattgggcagcatccctgttatcgtcctgggttcagtggcgattgaagaggcttgccttgcctgcagcagaaagtccacctctttagtctgggtttacacttagaccccagtaaaggctatggacaccttgatgtatgtcaacagctttagacacactcctgaggacaccatttgtatctactgcacagcactgcagtttgaattgctctctgtgagccttgtcttactctacttaggcctctggagacacgatttatgtctcatttacttcccctgaccatttcatagaatgacagacctgggatttgaacccatgtttttccaaagcagcattctttttttttttttttttttgacacagggtttcatgtaggccaggctagcctagaacttcttatatggtcgaggatgaccttgaacttgttccttcgtcttctgtttccctgggattacaaatccatacccagtgctaggactgagcccagggtttcatgcatgctaagtgtgcactctgtcaactgagccatgtccaggggtcagagagctgtaccctatgttgtgctagcccgactccctgacaatcagaagcctccgagctcccatccatcacttctccctcacggatacgatccttaacaaatgccaaactggctgggcttggtgttaccacctgtcatcccaacagctctcgaggttgcggcagcctgagtaacacagccatgcttatgatgggtccctgggtttgatccttagccatggggtgggatgggagccaatgacatactgctgctagctgtccatatgggccacactgtctgactcctcccactacctcctggcggagtggggtgataggtgtcatgtttggccatgtgaacaggtagagattggggtttggaatctatctggagccagaatttccaggtttgcctctcaggttggctacttctgctttgtggccctgccttagttcaggtatgtgatcttgttcaatcttggttgtcaagttgattggatctaggatcaactaaaagatgcctcttttcttcctttcctttcctttcctttcctatcctttcctttcctttcctttcctttcctttcctttcctttcctttcccttcccttcccttccctccctccctccctccctccctccctccctccctgcctcccttctctcctctatttctttctttctttctttctttctttctttctttctttctttctttctttctttctttctttctctctctctctctttctctctctctctctctctctctctctctctctctctttctttcttcctttctttctttcaaaggatgaatactgaaaggggaagaccctgtgtgagaattggcagcatcttctggctgtagcccagaaacaaagagggagacgcagggttccttccatgcccaccttcacctgctcctggtgatggtatctagtctgttgctggctggcaccagccaaccaagcttcttcaggtttgcaacttcaactgaagacctgtggctcccaaggcatccttcagacctttctgagcacactggtactcatggtatctggtcttacagagagacaaccgggtgaccagtctccatggcacccagactccattgttggactacccatcctggatagtgtgagccaatccaataagccgaccccctttcaaacttttaagtgaattcttttttttttttttaaagatttatttatttatttatttatttatttattatatgtaagtacactgtagctgtcttcagacactccagaagagggcgccagatctcattatagatggttgtgagccaacatgtggttgccgggaattgaactcaggacgttcagaagagcagtcaatgctcttaaccgctgagtcatctctccagcccttaagtgaattcttatttttggttaatatctttaatgtggtacatattaacaattttaatttttaagagtttatttttattgttcctaattgtatatgtgagtatgagcctgtgtgtgaataaatgctcatgagtacaggtgcccacagaggccaccaaccttggataccggggaagctggcattacaggtgactgtgagctgcctgacatggctgctgggaactgaactcaggtcctctggaaaaatagcactctgctcttaaccaaggggtccctctccagactattccctaggtttccttcctctgagaactgtgacggatataatcccactgtaaatcaggctgatgcagtgaacctgtgcccttcctctaggctgagctgttggtgctctggcagagagacaatccctttaagggattctcaaaccactgccaaggtcacacagctagctgtcacctcagccactctagaggttgagccaggaagatcacaagttcaaggtctgcttcagctgtaggatgagttcaaggctatcccgggcaaatcagtgagactttgtctcagaataataattaaaaaaaaaaaaaagtggggggagttgggagctgggctatagctctgtggatgaagtctatctagcatgtgggggactctagcttcactctctaataaaccaagctccaataaaaagataaaaagacagcacaattaagaaattgtcctgaattttgagccctgatcagtcacttgcaaagaccataagctctggttaagagactgtcccaatggtccacttgctaaagtcacaaagggagtgttgttggaaggtcataaaactcttaaaagttaaggtctgggactggaaagatggctcagtggttaagagcactgactgctcttccagaggtcctgagttcaattctcagcaaccacatggtgactcacgaccctttgtaatgggatctgatgcctgtctgtgtgtctgaagacagctatagtgtactcatatacataaattaaagaaataaataaaaaatatttttaaaaaaacgttgaggtctttggaggaggtctccctgtgggagccattttcttctctttcccttggttctgtgctgatactataaagcaatgctaatgctgcaaccttttatttaatacagttccttgtgttgtggtgaccccagccataaaatgcttatttattgctacttcgtaagtgtaattttgctactgttatgaactgtagtgtaaatgtccgtgttagccagtgttcttagacaatcctttagaaagggtcattagacgcctaaagaggtcatgactttctttgagaaccagtgccataaggagtttctttaccatgcatccccattatagctcatggtcttgcctgtgtcccaaagtcatgaggccactcaatcaggttggaaccccccaaatcacaaaccagccaaagcttttctctttctgattagatcatctcaggtgctttgttacagtgtcagaaaactaacaatggtatttccagtctctattgctatcttttgcatctatctatggcaggataaggtcaacaaaaatttcaggacaaggcttatacttaaaaaatgtaaacagacttaaacagagtagattctatgatgaaaaaaagaaactgttctcagcatgtatattgctcactaacagtcagctcctggaggcagggtttaccagggagcaatgagatcttatggatgtggcagctctgcacagacacttgccatcattattagagtatattagcttcagtgtggaagatggacttaaagaagttccagcagccaggtggtgacggcacacacatttaatcccagtactctggaggcagaggcatgtggatctctgtgagttcaaggccagcctggtatacaaagcaagatccagtacagccagggctacacagaaaaacagtttcaacacacacacacacacacacacacacacacacacacacacacacacacacacacagagttctagtagggccctgagggaggcaggggtgcaggacataggaactctagttctatcaagagtaatgtgttggggctgtagagatgtcgcagtagttaagagtgtttgttgttcttgcagaagattgggcttagtccccagcacctacatggtggttcacaactgtttgtaacttaactccagttccaggggttccagcatgtagtgtacatatatacacaagcaggcacaacactcatacacattaaaacaaatgtaagagggagatgagtgagtgtggatcgcatctttggaaagggagggagttctctgctgggggggagtgaattccacgcgagtgcggaatttttgttttttgttttttgttttcaatgcagggtatctctctagctctggcttatgtggaactcactgtgtagatcagggtagtcttgcattcacaaagatctgactgccttgagtgttgggatcagaagtgtgtaccatcactcctggctagtgtgtgtaatttttaaccccttttcctttaaaaaaatttttttttagatttatttatttattatatgtaagtacactgtagctgtcttcagacacaccagaagagggccacccccatgacccactcttacaaagaatatgagatggaattcctagttgtgaaaggaattctgacagtgcaggaggcagaggcctagctggcttcctgagggttcaatcctggtagaagaagagaaacaatttctgtggattatcctctgattgtcacacatgtgctgtgacacacgtacacacaaaataaacagagagatagaggagagataggtgatagatagatgatgaatagatggataatagttggatagatggatgataaatagataaaatagattcatagatgataggtgatagattgataaatgatgatagattgatagatgaaagatgattgacagatgatgataggtgatagatggtagatagattaacaaaaagaatatctgacagaagcactctaaagaaggcagtgttttctctggtccacaggtgaggcttcagtccgcagagtggaaaggcatggtaggagcacgaggcagctggtcatgtggtactcacagtgaggaagcattgggagatgaaggctggtgctcagcctctcctttttactcagctcaggacccccatccctcgaatggcgccacccacatttccctgttcagtgaaaagcattctgagacaccttcacggacatactcggggatgtgtctcctaggtggctgcaaatctaatcaagtcgacagtgaggaagaagcactacccaccaccgtgaatacctgtcagccagtgggtcacaggtgtgagtcactgagcaggaaaaggatgcttgtgaagccgtgcaaagatggggctggaacggtggattgctggttaagagcactggtgttcttgcagaggccctgagcatttccagtgtctacatcacgtgactcccagctgcctggacctccagatctagaggaccagaacaagaggaccagaacaagactggctctaatattgaattgaatttagaagattacccctcatattgtaaaaccaagtagtcagacacaagtaacaaaagatacctgtggttttatgttcattttgagacgggttcccaagtagtccagactggccttgaactcactgtgtggctgagaatggctttgaatttcttgttttcctgcctctttctcccaagtgctgcgatcacagacatgtagcggcacaccccgtttatggagagctggagattagatccagggccttgtgtatgctaggtaagcactctaccaagtgagtcacgtccccagcccaagacatctggtttgaaccagatcttttcattaggttaagcaggaaggcagcttgcaacacatgcatgggaagtgtgccatcttggtttaatgagtgggtttctgcggattgttgaaacacttcaacttccttaacccagtatctgatgaaggagcaaggatagagaaattaatttaccacacactaattaaaggggggtgcgcactgtatacacagtgaaagtctctggaataaatatttgataaacagtatctggcaaattaaaaacccgaaatgttaaattaaatgcaaattaaaaatctggaatgttaaattaattaaatacagaaaattgcatcaaacagcattacaagtcttagttaaatcagggagcctcgctcccagcctcacgtcgcccctttcgcagtctttattcacctgttgggaataaataagtcacagccgcagtgcagtttccatgaatttacatgtcgtgctgcgcagtcatttctggggagacttgagggaggaaactaagtagggaggagaatggacgttctactcatgtggacaaaaagctgaaagatttagccaaaccctgaatcctcttctctcttgagataagcacctgtaagtttgtttgtgcaaagggttccccaggtacagtgattcccacaacctactggccgagcatgtgtctggccagagcagaaaaatcagtgcttagaccaaccaggctcagagtgaccctcaagactagccttaggctgtgactttgctggggaaatacccaagaggctaaatcctgtgatccagtagaagggtcagctagtggcagatcacagcggcttcttgggtctctggagagatgctttctgtcattctgtcattgtacacttggtcgagacagcatcaatcttggctggccctttgtgggtttttggtttacttatttgcatttactgtagccttgcggatagagcatagggactcttgtcaggttggcgctctgccctgaactacacctcagacttctctgaatttcaaaatcgtccctgtttgtgatgcctcacggcactatgggtaggacacagtgctttgcagattgagtctcacttctgcaagttaacctgaattctaaagctgtctgaaatcactcagttgaacttcctccctcttccttccttgtttccttcctcaccctttctccctttccctatccttttctccttctctcttgtctcttctccttacatccatgctttgtggtaggaggacaacttgtagaagccaattctctctttccaccactgggttctggggattagattcaggtttgtgggcagctgcctttacgggctgagccattacactggcccagaattccaattctttgaggggaaaggagcaaccacaggagggaccgtgcatggacacatagttggaggttggaaggggaccaggcaggatgggccttggtagcacaggtctgggaggaacacaggaagcagctgcagtgatggtctcagtgctctgtgccagcccaattcctttcccagtgccctgggcacagtggagcttggctatacagctgcagggcaatgaacccagaggtgatgctctgatggcagtggtcagcatgggggtgaggatctgttccttcagaggtcaggtagatggtgctggctgtcagtggggacctcatgctggtctgctggctacaacagttctatgagggctgggctgttctcaaaacaacttggtggtcaggccccagggaaggagagctgagtcacctactgatcatttaagactaaatggtgacttatggtcagtagcagagaccttgccaaacatgcaccaggttcaaattcagttcctagctatacacacacacacacacacacacacagggagagagagagaaagagagagagagagagacaggcagacagacacagacacagacacagacacagacacagacacagacacagacacagacagacaggaggaaggggaaaggggaaaggagagggaagaaaatcatgagtcttacaggaggcaaacaaaacctcaagcccatctttgagtatggacagagatagtattgccagcctttttttttttttttttttttttttttttaaagccacatgccaatttgtaagtcccaccaaagactctgaatgctcagcagaacattgcctgcctaacatgaagagtagtccacgggacagcttcccaggatgcttgctgggtaacagccagcagaaatggcagtctctgtgtaagctgctctgatatcctgcggtcttgacttttagctttatcgttatcatttgtatccttttgatattaggtatactaaagccaggtgtggtgcaacacacctttaatccaggcacttgagaggcagaggcaggcagatctttatgagtttgaggccagcctggtctagagagtgagttccaggacagctcaggctacatagagaaaccctgcctcaaaccaaccaaccaactaatcaaccaaccaaccaaccaaccaaccaaccaaccaaccaaccaaacaaccaaccaaacaacaaaccaaacaaccaaccatttaggtatactgtataacctcctcagtccacaaatggctgatgtcacaagatctctaaagttacatcccactgggtcctgtgttgcaggttgttggttgttgtctccatcaccccagacagaatgtgatccctagtccaaatagtgcacaggcttagcacatctacaggcattttcttttactcacgagcctttgagctaatcagcacatcacatgagactcaagctttatctgggaagaacaagctaaagttggctcacttcttcaaggaaggaagaatatagacatagtcgttgcctaaacaacatcttttgttgtatgtatattattgtatgtatgtagatttctgcagagcacagctacatttctatataatacatatgtaaaataacattctaaagtgcatataatagaaaaatgaacctgatgtgtgtttgctaactaatcttgtgctaggagacaaaccagtgggaaagacc
>Sox2_DistalLCR_DHS24~NuclearreceptorAndSox
gagaccacgtgtgggtgcagttcacaggtctggatcgatcccggggttgtttgctacttgaagagaacgtcttaagtcagaacatcttacatcagaaaacttggcagtcactggatgacgagagaactgagatgggctcggtgattggcagtaagcacttgggaggctgagacaggacgattgccataagttcaaggctagtctgtcttacacagatagatgttgtctcaaataaacagacaaaactaaaaacaaagaaggcggggaggagggaaagggaagggaatggggaagaggaggaggacgaagagtgcagcagcaacagctgccaggttggagggacaagacaaggaatttgtctgtcttcatcataaataagtggaggctatcctaggctatgagaccctgtctcaaacaaagcaagcagaacaacagcaactataaaactctctcttctgggagaggggcgggggagaacttttggaactcatcaagacatcgagtgagttgcctttgcctttaaaaatgatatttaaaatatgttcgttcgttgaaacaaaaaataatatggttggagctgtgcgtctatcagagtgactgacagattggaattcactgtgaaaatagattattttccctccaagagagtaaagttttggttttggaagtcaatcagaaaaccaacaatttggacaatgagaagtcagcttctctctcggaaacactgtgtttctaatgatttttatggacactataataaggatctggaaacaaaagcaggtatgggtgggtttttagcatggagaatgaaaagaaataatggcgtgaaataaagaaggtttctctctttcctttttattttttttaaactgacaaggttctcacttcttttatgctatgtgaaataaaattgataaacgaaaaaaaaatctgttcatagtttatttcttcaaaactggctgtatttttgtggctaaaacttaatcatagatctaatgcgtgtgtctttttttttttttttctgtgttgttgccagatacaatgctttatagatacaatgctttatatactcatttcccaaacacccaatgcttgtaatatgtggaattataatgctaaatttaagcctgaagaggtgatggctgtagttacagtacttaggggttatcaggaagacaggaggcaatctgaaggtaggaagcctacagagtgagttctaagtcagcacagggatacatagctataccccgtctcagaaaaccagaaatcaagacaggagacactaaatgaaatctgtagcgtgtgtgtatggttctaggagttgaactcagcaccttatgcaaggagggcaaccatcagtgagctacagtcccaccctctaagactagttttttaaaaaatatttattatttattatatgtaagtacacggtaggtgtcttcagatactccagaagagggagtcagatctcgttacagatggttgtgagccaccatgtggttgctgggatttgaaattcggaccttcggaagagcagtcgggtgcttttatccattgagccatctcaccggccctaagactaggttttaatgataaagtctactgctttgtcgctgttcatacaatagatgattgtatgcgttccagagctgtgataagatactgtgggcaagggaacttgtagaagaaagtttggggcttatgattgcagagggttagcatccacgaggtatcaatcaggtggcaggaggcagagaccatgccgggaatgagaggattctttcgaaacctcaaagcctgcccacagtgacacatcccctcaaacataaccatacctcctaatcctttccaaacagttccacccactgtggcccagtcattcaaatacaagggtctgtgggcccattctcactcccaagactcatgaattttgcattattgaggttggcagctagggcctcacacaggctaagtaagggctttgcctctagcggggcatggtggcgcatgcctttaatcccagcactcgggaggcagaggcaggcggatttctgagttcgaggccagcttggtctacaaagtgagttccaggacagccagagctacacagagaaaccctgtctccaaaaaacaaaacaaaacaagacaaaaaaagagctttacctctggctacatctcaaccagttatcactgaaggaagttgagcctccccgcacaggcctgtaattctagctacttgggaggctgaggtaggaggatcacaggttcaagcctagcctcaggtacagaatgagttcaaggccagttaccaggaaactctcaagattaaacaaacaaacaaacaaacaaaaagaggactgggcacgcagctcagtgacagggaagtgctgccgttggctcccatgtcagtattcacatcagatcaataagcctttgcattcctggggtcacttctccagaagttcagaggtgactgactccaggcacagcttccgttgcaggggtatgggtcttgaatgcatgtgtgtgttttcccctcagcctagttcactgctgttccccaggaatccctaggtgcccggtaataaatgcactcaattacttttagtaatattagtaaaaattgtaaggaaagcattctcagaagatggagatgcgaccgagccatagagtcaaagtcagcaatggagtctggtttgcaatcacagattgcgtctagctttcccacaggatatgtggaagtagacaccagggacctgtacagttagttctgcaaacaacttgccttagctcagcctctgcctttcatctcagctgaagagtctccctggacccatgatagacgcaaatataaaagcatcattctttctcatcccatcctgtttactcagcgagcccagcatccgcctaggcaccagcccacacgtcctctatattaagggttaggagatgttgggctcgcccagcatggctcctgcttccatccctcctctggcaggtctcagccagcagtcagaattcaccagtgaaaggctctgtctatcctagatctcctggggaggtgacacccggacttcagtgaatcaaatccaaagtgctttgaatgttcttaagtcatcaggatgctcacttagaattcagtcctcatctggggacagtgagaggcacattgagggagtagttctagctaccatgactggacagacacagggccagatttggcgtcttggaaaaggcggtgaaacagacccaccctggagcctctccgtgaatcaacgcactgtattccaccaagaagaacttctcccttcagctctaattcctgccccgaggatccatctgtactttgagggtatgcacacaggacagataactcactgtggctcaggaccttcatgctcagccctgaatgaatgaccctttcataaacggtggggtcctgtggacctatcaactcatcagaccttagctggggaaggaaccctaatagcagagagattgatgcagatataaaatgctttatcctctcctctcttctcttcaattcccttcctcccccacctcctttcccttccctttcctttcccccctctctctgtctctgtctgtctctctctctgtctctctttctctctgtctctgtctctctctttgttatggtgacaaaatgttttttgttttgttttgagacaggacctcattctgtagcccatgttagcttcaaatgcatgatcctcctcttccaacctcctaagttctggcatgagaggagtgagccaccataaatgctatcaccatttatggtgatagcagttaatgcttaagtataaatatcttaacccaaaacacaatattactcttctcggtatctcatgattaactttctaatagattaaattgttaagtaagggcttcagagagatgacttgatgcttaagagtgcttgctgctcttccagagaacttaagctcagttccagcatccaccaggcagtttataactgtcgattgtgaattccaggctcaagagagctgataactcttatggcttcctcagagacctgcacttaagcaaacgtatccacacacaggcaggcacactcacatacacacacacacacacacacgtgtgtgtgtgtatgtatgtatgtatatgtatatatatttaaaaactaatgaaacattttctaaaagtccaattagtaggcagaagtaaaggtcaatagttgggtatgtgccttgcacacacacaggcaccatggattttgcccccacactggggaagccttttcatattatgttaggggtctgagtttgatgtggggagatacattcatcctttcagtagagccaaagtcctggtgaattcatgactgaatagtatgaaggatgcatcttcttgctacctacatcaaggattgtcttgactgaaaagacaagagagatgttgggatggagggtgcatggttgctatcccagcacttgtgtggccaaggcaagtgggttgttatgagttcaaggctagtctgagacacttaggtcaaatcctgcctcacagaagaaggacaaggggacactgtggcagctgccacctgatggtgttggcacaggcctctaagcctaccacttgggaggtataggcaggagggtcaggagttcaaggctacccttggtcaaattaaaatacaccagcctttgtataacccaaacagaagaagcaaagcaaagagcagtagcatgactgcacaggcacttatgaggccgaggaatgaaaagcacaggtttgaggccagcctagggtacatagaaagctccaggccagccaaggcaacataaggagaccctgctcaaacaaacaaacaaaccctcattgtactgggtggtttgctgaataaggaaacttatcccaatgtaaaggatgtatccagacatttcccatactccagtctcctctcctttcttatcccttttcctgttagcccctttgtttccaggcaatttggcttcagtttttcatgttacatgtatacacatgactttatgtatgaatacacacatatgtatacatatgatatcctatatctgtgtaaaattaagggatcagaagccctcagcaagtaaagtcccgagtgaatgtgtactgtggacacattgtgatccagccatgttggtgacaccaatgcctctgctccattgggaatggaaaagcctcagccaggagatgctcaagaggttgtgacaatgtttctttaggactgagtatgacttagcgactagtgtatgcaaagactagcaactacagcttcttcctcctcccaaatatttacagcccaagactgctcaactgcaaagacctactatggagactagactccccctgtgctgtacctaatagtagctgaggttccaggttgctggtggtagtaggtgcccttagttttcttcataccctcaccacccctagtcagggttctaggatccaagtttcatgggtcttggtgagctgagtatgagaatcaagtcagtttcagaaaaagacactcttattgtgattccaagaaaaacaattattattattattattttttttgttttggagacacatttcatgtaacctcggctggcctctcagtgaggatgactgaactactgatcttcttgctgtcctcacaacaacaacagcaacaactacacacacacacacacacacacacacacacacacacaataaggatatggtttcagaagcctgtaagactaacctttgggaggctgagacagtagcattacaagttggagaccaacttaagctacttggtgactttcagacctgtctgggccaccttgggagaattaggtcttttatgtattgtttgtttgtttgtttgtttgtttgcttacttttacttttaaatatatttttattgtgtttatgcctctgtgcttactgagagcagaagaggttgctggactccctggagatagactcacaggtgcttgtgagcagctagatgtgggtgctgggagcccagcttgattcctctggactagcagcaggtgctcttagccattaagccattgtcttagggtttccattgctgtgaagagacaccctgaccaaggcaattttgacaagggacagcatttaattgggactggcttacagtttcagaagtcagtccattttcatcatggcaggaagtagggcagcgtctgggcagacatgggactagagaaggagctgagagttctaaatcttgatctataggcagccaggatgagtacctcttctgccctgggtggagcttaaacagatgacctcaaagcctacctccacagcgacacacttcctccaacaaggttacacctactccaacaagaccacacctcctaataatgccacttcccagggccaagcatatttcaagccaaaactgtctctctgtctatctatctacctacatatctatctatctatctatctatctatctatctatctatctgatatctatctatctatctatctatctatctatttatctatctatctaatatctatctacctatctatcatctagttgaagtggagtatcatgcagtcagctcaggctaaccttaaatctttctatgttgatgaggttttcttgaatacctaatcctctgtgtctacttcagaaatattgagattaccagagtataccactacacttggctgagactctgcctcaaaaaaacaaaaaccaaaacaaaaaacccaaaaaacaaaaaaacaaaaaaaccccaaaacaaccaaacaaataaaacaacactaccaccactaccaccaccaccaccaccaccaccaacatcaaaataactaatacaaggaagggctgagggcagaatttagcagtagggagctcaccgattatgtgcagcttcctagactcaatccctagtgttgtaaatgaagggatcaagtaactatagaataaaaattaaaaggaagctaaatatctggattcaatgctatccatcaatatgattggcagttaccacaccaatcaactgactcgcttttgaaactcttccttattttatgtatcttttagagactatttttcctgtaatatttttgtctatacaaggtatgtgggtccagccaggcatgggagagtacacctataatcctagcactcaggaagcagtagcaggagggaggccgtcatggtttacacagcaactttcaaaccagccaggcctgcatcatagaaaaccaagagaagatggtccaggacctagcagtcagcatgctttatacagatgcttggtggtgggatgtggcatccgagctgaaggtgaaggtgagagaatctccttttctttctggcacacacttttggaactgatggattctgggaaggcagggggcagaatggctgtaaaatctgtgcctaggtctccttaccacatgtcaccacgtcctactcaaagcctcctttgtagactgagaaaatagctcgtgttttacagattccgggttcagagtttttggggtctgtttcttcttcgagtccctacacaaaggttggcttccagtgtgtgcagacctctgttgcctctgcagctccttttcttagactcagcagctagcacccttcagccctcattcataaagtccaattaggagacaagagatgtcaggagtagactctgcaagtgggagcaaatagacccgcacattgtgacttctctcgaagggccgcgcgtctcctctgggcttgttttcagtcccattgtcggatgattacatggtcttttataatttctcatcgacagaatggagctatttgcttgcggatttatttgaaagacacaggcttatgcaaaagaaaaacagaatcgtggtgaggtagaatgatatttcagggcagcttttctcagctcgccttgtttttttttttttttttaaacacactaagagaacataatttgtaataacggctcttcagagattagatatgccagtaattcagtcttaacgctatatatgagtttgttattcatataattacacttatcaatgctgtaattcatttttatataaaaaggagcgctcttacatgcattttgttttcagggcgtacacagtccatgatttcattttgacaatattccttttaatagcgtgaggcataaagtgtggcttatggagcaccttcacatgtctaaggcctcgctttcttgaaatgtccttgaaatctgaaagaggttaaaggtccttcagcttcctgccttgacgatcgatcatccctaaccctgtgcgtatcctcctctggccttcaaccttttatttgcccatttttagactcagcttaaagtcccctcagcgttgaagccttcctgaagcaaactaagtgaccttagtcactgcagtacaaaaccaattaaccagccagtgagatgcaggctcagcaggctcagcaggcggctcacagaagtctgacaaactgagttcaatccttgagaccgacatttcagcagccaggtgtcgcgctgtggtggtagtggtgacagcagatctgtagtcctagggcgcctaggcctggagctactggtcttttgctctgactcctgtgtgctgggataaaggacatatgtcaccatgcctacgctgttttacctgaatatatagaagtagttgcacattataaaaaagaaaaagaaggtaggtgtgactgcacatacctttaacctcagtacttgggaagcagaggcaggctgatctctatgagttgaaggccagcctggtttacataacaaccccctctccacatcatgccaagcccccaaaccaaacccaacaaaagaaaagaccctgaaacctaactgacaattttcactaagttgcatcttggccctttgggtagaattcatttgccagtaaggatgtgtgggggatgtggagaccaacctggtagagttagaagtgagagacagagaggagccacaagctctggtgactccttgaagactcctgatcagaaggttcacagtgtgatctgatgtggcaacacaaaggatccaaggcagggggtgtgaggaggggtttgggggaggagggggtggctgcttcctctctcttcagggagatgtcaacaggggattggaccctccccccccccacacaccccacccccccactcctgggcaggctcctaggcaggtgagtcagactctgctaaacaacacctattgcatccccatttgcccttgaatatataaacataccctaaatgactaaaatgctctatataagctcatgtgataaacaataaaattagggctggtgagatggctcagtgggtaagagcacccgactgctcttccaaaggtccagagttcaaatcccagcaaccacatggtggctcacaaccatccgtaacaagttctgactccctcttctggtgtgtctgaagacagctacagtgtacttacatataataataaataaatctttaaaaaacaaaaacaaacaaaaaaacaataaaattagatctacactctgatgctggtcgccagagtctgaatgccgagcattgcagactccatctcatttactcccccacttcctgttctctgttcccatggggatagacctcattcttgtgctggagtcagctcctggcctcccccttgctgatgctgtgtttggtactaggcagctctttctatttctggtcctctgtggtgaacactggccttcagaaccacataggagtggagggtggggattgcaagcttgtacaaccactctggaaatcagtctggcagttcctcagaaaattggacatagtactaccggaggatcctgcaatacctctcctgggcatatatccagaagatgttccaactggtaagaaagacacatgctccactatgttcatagcagccttatttataatagccagaagctggaaagaacccagatgcccctcaacagaggaatggatacagaaaatgtggtacatttacacaatggagtactactcagctattaaaaagaatgaatttatgaaattcctaggcaaatggatggacctggagggcatcatcctgagtgaggtaacccaatcacaaaagaactcacatgatatgtggatattagctcagaaacttagaatacccaagatataagatacaatttgcgaaacacgaaactcaagaacaaagaccgaagtgtggacactttgccccttcttagaattgggaacaaaacacccatggaaggagttacagagtcaaagtttggcgctgagacaaaaggatggaccatctagagactgccacatccagggatccatcccataatcagcctccaaacgctgacaccattgcatacacaagcaagattttgctgaaaggaccctgatatagctgcctcttgtgagactatgctggggcctagcaaacacagaagtggatgcttacagtcagctattggatggatcacagggcccccaatggaggagctagagaaattacccaaggagctaaaggggtctgcagccctataggtagaagaacaatacgaactaaccagtaccccccagagctcgtgtttctagctgcatatgtatcagaagatggccttgttggccatcagtggaaagagaggcccatcggtcgtgcaaactttatatgcttcagttcaggggaacgccagggccaagaagtgggagtgagtgggtaggggagtgggggagagggtatgggggacttttgggatagcattggaaatgtaaatgaggaaaatacctaataaaaaattaaaaaaaaaaaaaaaggagtggagggcgtagcccccaaagcttgggttgtacctgatgcccaaaccaatgtgtttgctcctggattctgaacccaaagtttccagcgtctttcccagttcccactcctgcctttctctgggattccttctggttttaccactcggactgtgagatgaatagctgttgtcatttcccatggtgccaaaggacctgacatctgtaatccagcacttgagaactgaggaagaagaatcttgggttcaaggacaacctgagcaatgaagcaaggctggtctctaaaaataaaacaaaacgaaacaaacaaaccaaaaaaaaaaaaaaaaaaaatcactaccgaaaaaccctgcttttatctagttatggctgctctagcttgtaatcacagccccagggaagtggaggctagaggcgtgagaattcaaggtcacccttagctacctaggtgcaggatagcctgggctacataagacctatctaaaaagaacccaaaaaaccaaccaaacaagacgttactttctcaagagaggggagggcaagtgtggagggagagatttggagaaagtaaggagcagagccccaggggtttcggggaaggtttccttgagccagcctggggtggggtcttgtatgagcaaggtatatatttggggaggggggctggacttcagtgtcagagagcatagaagcacttggcatatgcttgcatagagagacagacagacagtagaggttgttgaatgtaacaataagtgggagatttcaaattgcaagggcaggagagatggctcagtgcttaaaaagagttgcttcacagcctgacttgaatttgacccatgaaccaatgtaaaaaccttcatccaacagtggaagttggagatgagatgttcaagggccacctagcctggaatatgcagaagcaacaagagagccagaccctgcttccaaacaaggtggttcgagacaactctcgaaaagtcctcatctgccaggcagtggtggcacaagcctttaatcccagcacttgggaggcagaggcagaggcaggtggatttctgagtccgaggccagtcttgtctacagagtgtattccaggatagccaggggtatactgagaaaccctgtctctgtatagctctgtctcgaaaaaccaaaaaagaaaaagaaaaaaagaaaaaaaaaaaacagaaaaagaaaagtcctctcttatatttgtgtacccattctcactacacacacacacacacacacacacacacacacacacgcgcgcgcacatgcactcatgcacgtacacatgcgaaattctccttttttctcttcctagctatgctataaaccctgaaaggtcgaagttcatcttgtatcttcttagggaatagcacaatgcctatcgaactgaaatgctaaatgaatgtgatgaatacgcacaagaatccatagacgttctcataggaaacagcacagacaaaaccaagacagaaatactccctgattattgaattctctcacctggcttgccatctttctcttcaccagctaacacatgtggcactttcaacaggtgtatgacacctgaagctaaatgattcatccacctgatgatcatacaagggtcttcctttatccgtggagaccaccgagaccaacagacaaggcctgaaactgtatgatgaggagttaatttacaaattggatacaataagcctacaactcagagaaaaaaataatgtattataacaaaatttacataaatatgatccctccttccttctattttattgttctatacatatctacaatctccagctgattacagataaatgaactgacagaaaagtagacgtagataaggaaaaagggagatggctatgtaacctctcagttgcaattctgtggataaatgaaagtatacttatgttattatgttacctgccattacagacatttatgttgcttcctttcctttcctttctttttttttaagattgatttatttattttatgtatatgagtacactgtagctgtacagatggttgtgagccatcaaatagttgctgggatttgaactcaggaccttcagaagagcagtctgctcttgactgctgagccatctcaccagcccttcctttccttttcttctctttttgaaacaatgtctcacgtagtctgttgtcctaagcaagaaggtaggtacctgtagttgtcataaaaaatatatattttagcttggcaatggtggtacatggctttaatcccagaacttggaagaggcaggcagatctctatgactttgaggtcaccctggtctacagagcaagttacaggatagccatggctgcacagagaaaccccgtctcgaccctccacccctgcattatgttttattatgctgagggtcatcacacaaggttaacttcctaactatgtcctaagcctatctctccaaggctgctcacccgtgtgacccgtcttaaccaaccaaagATAACTTCGTATAGGATACTTTATACGAAGTTATCAGTTTTTCCCAGAAGAAGGGACTCAAATGACACCTCCCTCCCGGCTGTTACCCAGGAAGTTGTTTAGCATAGTCCCAGGACTCTGCTAAGGGCAAGTACTGTCATTGTTATTTATTTAGCCCCATTATGCTAACTACCCACCCCTTGCCAAGGTTTCACCACCCAGAAGGTTTTTTATAACTTCGTATAGCATACATTATACGAAGTTATtctgcctgcctctgcctcccaagtgctaggattataggtgtgtgccaccaccactgctcagctaatacatgattatgtaatagtttgtttgggcataaagtctagaatacacagaaactataaagctataaatgcagtatactctgggcaggagcaatgagctgctggcttcagggaatggtggaggtgagtagagtcgcccccccttcccccatgaagtttgctttgggtttgtaaacctgttgctcccttcccttccctccttccctccctcccttcctccctttccctctctctttctctgtttctgcttctctgtctgtttctctgtctctgggtgtggagggggagggagagggagagggagagagagaaatcatccaggctagaggacagtttgtataattctactcaggatctcactaagtagtccaggctgtccttgtggtcactatataatacaagcttggccctgaaggacggtgatcttcctgcctcagctactaattggctaggattataggtgtgagccaccacagcaactgtgttactttaaaaaacaaaataaaaaatggtcaagtccttccttccttccttcctccctccctccctccctccctccctctctccctccctccctctctccctccctcctccctccctctctccctccctccctccctccctctctccctctctccctccctcctccctccctctctccctccctccctccctccctccctctctcccttcccctctctttctttctttctttctttctttctttctttctttctttctttctttctttctttctttctttctttctttcttccttccttccttccttccttccttccttccttcctttctgcatttctgcatttctgcatttctgcatttctatgtagttctggttggccttgaacccacaatcctttctccccaggtactgggattacaggtgtgtcatacctgacaaggatcgtattttattcagggaacgtgtccaggtagcagacagtaaagcaccgcccccctcacgggagaggcactttcctccaggttgtcttttagtcataagtctgggttgttctcaccatgaatgcgcatgacaggcaggctgacgaggtcttggcagcccttagccggaggcggctctggcggagaggaagcgagctttcctctcccccaggccgaccctcctctgccttcctcacattcttccactgtctgggtcatgctgggactggccctgcagtctcaggcatcttgggctctggcattgtccccaggttagcgtctctcacccaggtgtccttgaggaagctccttggagacttgttttcctcctgccttggtgaagctcttgatcctgagcagctgaaagcgagctgcaaaggctcccgttcggggacggtgttaatattcttcatacctcgagcaggtcaacagcacgtgtctaatgtaaagtaatttattctgttagtctcttggtttcctgctgccaggaacccctggcatatggcgttcccgtaaggcttggagacggagagggaattctgggcatagcaaggcatccgcattcattgatatgtttagtatcttggcttgaggatgaaattctaaacctcggtctcagtggctctcagctgtgggatggtaaagtatcttcccaagtctgctgcagtcactacagtgatgttgggactcagagtcgctgagccttggcttggagacctgataagggcttgtaagagtagtacctcagtctccctaaggcctgcctggagttctgcactgcaactgtgtccgaggagtctcccttatatgtttatttacgatgttttatttgtgtgcatgtgtgtataaatgactgtgtgtgtgtgtttacatgtacatcaagtagtttacatgtatatcatgtgtggatgtcagagcaacttgtagtagttgatcttgatggcacttaaaaaaatcaatcagtaagttgataagttatgtgtgtgtgtgtgtgtatgtttagagcatgtgtggaggtcaggagacatgttttgggtattagttctcctagtccaccataagggtcttagggattaaacaggtctcttaggcgtggtggtcctaagtcacctcactggtccttcttttttgaaacagggtctcattctgtacccttggctgactgagaaccggatgtgtagaccaggctgaccataaactcatagagatctgactacatttgcttactgaatgcaaggattaaaggtgtgtgccatagtgctggtgtgtgtgtgtgttaggaacttactttttttttctctttttctgtagagtcttgtgtgtcccaggctgttcttaaactctccacgtggtcaagggtgcccttgaattcctgattctcccatttctacttggggttacaagcgcgtatcaatacgctggggactgaacacacggctgtgcgcatgctccacaaacactccatcaaatgagatgtgtccccagcttccttttgtctttgttttagaaacagtatgtcactgtagctcagtcaaagctggcttttaaatcctggttcccccaaccccacctccccagggctgagatggcaggtgtgtatcaacacacccagacttatgcctgtgttcctgccttctcccatcttgtggaattgttatgacgttttggaagcaaaagatagtgtgctcccttggcaacaggacaggtaaaatcccactgtgagtggcactttttctcacactaagaactcttctaaagggagggtgttttcttaacacctcctgtggctggaccgagcagggaggactagccttggccttggaggttttgtctcaagcatagctttataatcatcactagactgcctcatttacagggttgaacttctcactgtgctgccaagttcacacagtaggggtttgcttggtcagaggttctgcatggggctgacggtttcctgtatagagagagaatagaaggagtggagatcagtagagactctgggcatggggatgactaatggaagtttcttatgtgtctgtagtagagaacttccttcttaaggccaaggataggttatttttgcagtgctgggattgaactcatgacctcgtgcatgcaaggcaagtgatcgcccattgagtcacatccccagtccagtcaggattagctctgtgtactatagcaggaacccttttgttgagcttagtattaatcacaagattgcttggctagggcaagatgcaaggccattggcagctgagagcttggggcctttttcatcttttgtttcttttctttgtctttgtttcttggcggggtctcactatgtagttttagctgacctcaaactcatagatatccacctgcctctgtgtcctgagtgctgggattcaagatgggtgccaacattttatttttctacagctgcccacggcctgcccacagttgtagctctggttaggccagtgtctcaccattgggcagcatccctgttatcgtcctgggttcagtggcgattgaagaggcttgccttgcctgcagcagaaagtccacctctttagtctgggtttacacttagaccccagtaaaggctatggacaccttgatgtatgtcaacagctttagacacactcctgaggacaccatttgtatctactgcacagcactgcagtttgaattgctctctgtgagccttgtcttactctacttaggcctctggagacacgatttatgtctcatttacttcccctgaccatttcatagaatgacagacctgggatttgaacccatgtttttccaaagcagcattctttttttttttttttttttgacacagggtttcatgtaggccaggctagcctagaacttcttatatggtcgaggatgaccttgaacttgttccttcgtcttctgtttccctgggattacaaatccatacccagtgctaggactgagcccagggtttcatgcatgctaagtgtgcactctgtcaactgagccatgtccaggggtcagagagctgtaccctatgttgtgctagcccgactccctgacaatcagaagcctccgagctcccatccatcacttctccctcacggatacgatccttaacaaatgccaaactggctgggcttggtgttaccacctgtcatcccaacagctctcgaggttgcggcagcctgagtaacacagccatgcttatgatgggtccctgggtttgatccttagccatggggtgggatgggagccaatgacatactgctgctagctgtccatatgggccacactgtctgactcctcccactacctcctggcggagtggggtgataggtgtcatgtttggccatgtgaacaggtagagattggggtttggaatctatctggagccagaatttccaggtttgcctctcaggttggctacttctgctttgtggccctgccttagttcaggtatgtgatcttgttcaatcttggttgtcaagttgattggatctaggatcaactaaaagatgcctcttttcttcctttcctttcctttcctttcctatcctttcctttcctttcctttcctttcctttcctttcctttcctttcccttcccttcccttccctccctccctccctccctccctccctccctccctgcctcccttctctcctctatttctttctttctttctttctttctttctttctttctttctttctttctttctttctttctttctctctctctctctttctctctctctctctctctctctctctctctctctctttctttcttcctttctttctttcaaaggatgaatactgaaaggggaagaccctgtgtgagaattggcagcatcttctggctgtagcccagaaacaaagagggagacgcagggttccttccatgcccaccttcacctgctcctggtgatggtatctagtctgttgctggctggcaccagccaaccaagcttcttcaggtttgcaacttcaactgaagacctgtggctcccaaggcatccttcagacctttctgagcacactggtactcatggtatctggtcttacagagagacaaccgggtgaccagtctccatggcacccagactccattgttggactacccatcctggatagtgtgagccaatccaataagccgaccccctttcaaacttttaagtgaattcttttttttttttttaaagatttatttatttatttatttatttatttattatatgtaagtacactgtagctgtcttcagacactccagaagagggcgccagatctcattatagatggttgtgagccaacatgtggttgccgggaattgaactcaggacgttcagaagagcagtcaatgctcttaaccgctgagtcatctctccagcccttaagtgaattcttatttttggttaatatctttaatgtggtacatattaacaattttaatttttaagagtttatttttattgttcctaattgtatatgtgagtatgagcctgtgtgtgaataaatgctcatgagtacaggtgcccacagaggccaccaaccttggataccggggaagctggcattacaggtgactgtgagctgcctgacatggctgctgggaactgaactcaggtcctctggaaaaatagcactctgctcttaaccaaggggtccctctccagactattccctaggtttccttcctctgagaactgtgacggatataatcccactgtaaatcaggctgatgcagtgaacctgtgcccttcctctaggctgagctgttggtgctctggcagagagacaatccctttaagggattctcaaaccactgccaaggtcacacagctagctgtcacctcagccactctagaggttgagccaggaagatcacaagttcaaggtctgcttcagctgtaggatgagttcaaggctatcccgggcaaatcagtgagactttgtctcagaataataattaaaaaaaaaaaaaagtggggggagttgggagctgggctatagctctgtggatgaagtctatctagcatgtgggggactctagcttcactctctaataaaccaagctccaataaaaagataaaaagacagcacaattaagaaattgtcctgaattttgagccctgatcagtcacttgcaaagaccataagctctggttaagagactgtcccaatggtccacttgctaaagtcacaaagggagtgttgttggaaggtcataaaactcttaaaagttaaggtctgggactggaaagatggctcagtggttaagagcactgactgctcttccagaggtcctgagttcaattctcagcaaccacatggtgactcacgaccctttgtaatgggatctgatgcctgtctgtgtgtctgaagacagctatagtgtactcatatacataaattaaagaaataaataaaaaatatttttaaaaaaacgttgaggtctttggaggaggtctccctgtgggagccattttcttctctttcccttggttctgtgctgatactataaagcaatgctaatgctgcaaccttttatttaatacagttccttgtgttgtggtgaccccagccataaaatgcttatttattgctacttcgtaagtgtaattttgctactgttatgaactgtagtgtaaatgtccgtgttagccagtgttcttagacaatcctttagaaagggtcattagacgcctaaagaggtcatgactttctttgagaaccagtgccataaggagtttctttaccatgcatccccattatagctcatggtcttgcctgtgtcccaaagtcatgaggccactcaatcaggttggaaccccccaaatcacaaaccagccaaagcttttctctttctgattagatcatctcaggtgctttgttacagtgtcagaaaactaacaatggtatttccagtctctattgctatcttttgcatctatctatggcaggataaggtcaacaaaaatttcaggacaaggcttatacttaaaaaatgtaaacagacttaaacagagtagattctatgatgaaaaaaagaaactgttctcagcatgtatattgctcactaacagtcagctcctggaggcagggtttaccagggagcaatgagatcttatggatgtggcagctctgcacagacacttgccatcattattagagtatattagcttcagtgtggaagatggacttaaagaagttccagcagccaggtggtgacggcacacacatttaatcccagtactctggaggcagaggcatgtggatctctgtgagttcaaggccagcctggtatacaaagcaagatccagtacagccagggctacacagaaaaacagtttcaacacacacacacacacacacacacacacacacacacacacacacacacacacacagagttctagtagggccctgagggaggcaggggtgcaggacataggaactctagttctatcaagagtaatgtgttggggctgtagagatgtcgcagtagttaagagtgtttgttgttcttgcagaagattgggcttagtccccagcacctacatggtggttcacaactgtttgtaacttaactccagttccaggggttccagcatgtagtgtacatatatacacaagcaggcacaacactcatacacattaaaacaaatgtaagagggagatgagtgagtgtggatcgcatctttggaaagggagggagttctctgctgggggggagtgaattccacgcgagtgcggaatttttgttttttgttttttgttttcaatgcagggtatctctctagctctggcttatgtggaactcactgtgtagatcagggtagtcttgcattcacaaagatctgactgccttgagtgttgggatcagaagtgtgtaccatcactcctggctagtgtgtgtaatttttaaccccttttcctttaaaaaaatttttttttagatttatttatttattatatgtaagtacactgtagctgtcttcagacacaccagaagagggccacccccatgacccactcttacaaagaatatgagatggaattcctagttgtgaaaggaattctgacagtgcaggaggcagaggcctagctggcttcctgagggttcaatcctggtagaagaagagaaacaatttctgtggattatcctctgattgtcacacatgtgctgtgacacacgtacacacaaaataaacagagagatagaggagagataggtgatagatagatgatgaatagatggataatagttggatagatggatgataaatagataaaatagattcatagatgataggtgatagattgataaatgatgatagattgatagatgaaagatgattgacagatgatgataggtgatagatggtagatagattaacaaaaagaatatctgacagaagcactctaaagaaggcagtgttttctctggtccacaggtgaggcttcagtccgcagagtggaaaggcatggtaggagcacgaggcagctggtcatgtggtactcacagtgaggaagcattgggagatgaaggctggtgctcagcctctcctttttactcagctcaggacccccatccctcgaatggcgccacccacatttccctgttcagtgaaaagcattctgagacaccttcacggacatactcggggatgtgtctcctaggtggctgcaaatctaatcaagtcgacagtgaggaagaagcactacccaccaccgtgaatacctgtcagccagtgggtcacaggtgtgagtcactgagcaggaaaaggatgcttgtgaagccgtgcaaagatggggctggaacggtggattgctggttaagagcactggtgttcttgcagaggccctgagcatttccagtgtctacatcacgtgactcccagctgcctggacctccagatctagaggaccagaacaagaggaccagaacaagactggctctaatattgaattgaatttagaagattacccctcatattgtaaaaccaagtagtcagacacaagtaacaaaagatacctgtggttttatgttcattttgagacgggttcccaagtagtccagactggccttgaactcactgtgtggctgagaatggctttgaatttcttgttttcctgcctctttctcccaagtgctgcgatcacagacatgtagcggcacaccccgtttatggagagctggagattagatccagggccttgtgtatgctaggtaagcactctaccaagtgagtcacgtccccagcccaagacatctggtttgaaccagatcttttcattaggttaagcaggaaggcagcttgcaacacatgcatgggaagtgtgccatcttggtttaatgagtgggtttctgcggattgttgaaacacttcaacttccttaacccagtatctgatgaaggagcaaggatagagaaattaatttaccacacactaattaaaggggggtgcgcactgtatacacagtgaaagtctctggaataaatatttgataaacagtatctggcaaattaaaaacccgaaatgttaaattaaatgcaaattaaaaatctggaatgttaaattaattaaatacagaaaattgcatcaaacagcattacaagtcttagttaaatcagggagcctcgctcccagcctcacgtcgcccctttcgcagtctttattcacctgttgggaataaataagtcacagccgcagtgcagtttccatgaatttacatgtcgtgctgcgcagtcatttctggggagacttgagggaggaaactaagtagggaggagaatggacgttctactcatgtggacaaaaagctgaaagatttagccaaaccctgaatcctcttctctcttgagataagcacctgtaagtttgtttgtgcaaagggttccccaggtacagtgattcccacaacctactggccgagcatgtgtctggccagagcagaaaaatcagtgcttagaccaaccaggctcagagtgaccctcaagactagccttaggctgtgactttgctggggaaatacccaagaggctaaatcctgtgatccagtagaagggtcagctagtggcagatcacagcggcttcttgggtctctggagagatgctttctgtcattctgtcattgtacacttggtcgagacagcatcaatcttggctggccctttgtgggtttttggtttacttatttgcatttactgtagccttgcggatagagcatagggactcttgtcaggttggcgctctgccctgaactacacctcagacttctctgaatttcaaaatcgtccctgtttgtgatgcctcacggcactatgggtaggacacagtgctttgcagattgagtctcacttctgcaagttaacctgaattctaaagctgtctgaaatcactcagttgaacttcctccctcttccttccttgtttccttcctcaccctttctccctttccctatccttttctccttctctcttgtctcttctccttacatccatgctttgtggtaggaggacaacttgtagaagccaattctctctttccaccactgggttctggggattagattcaggtttgtgggcagctgcctttacgggctgagccattacactggcccagaattccaattctttgaggggaaaggagcaaccacaggagggaccgtgcatggacacatagttggaggttggaaggggaccaggcaggatgggccttggtagcacaggtctgggaggaacacaggaagcagctgcagtgatggtctcagtgctctgtgccagcccaattcctttcccagtgccctgggcacagtggagcttggctatacagctgcagggcaatgaacccagaggtgatgctctgatggcagtggtcagcatgggggtgaggatctgttccttcagaggtcaggtagatggtgctggctgtcagtggggacctcatgctggtctgctggctacaacagttctatgagggctgggctgttctcaaaacaacttggtggtcaggccccagggaaggagagctgagtcacctactgatcatttaagactaaatggtgacttatggtcagtagcagagaccttgccaaacatgcaccaggttcaaattcagttcctagctatacacacacacacacacacacacacagggagagagagagaaagagagagagagagagacaggcagacagacacagacacagacacagacacagacacagacacagacacagacacagacagacaggaggaaggggaaaggggaaaggagagggaagaaaatcatgagtcttacaggaggcaaacaaaacctcaagcccatctttgagtatggacagagatagtattgccagcctttttttttttttttttttttttttttttaaagccacatgccaatttgtaagtcccaccaaagactctgaatgctcagcagaacattgcctgcctaacatgaagagtagtccacgggacagcttcccaggatgcttgctgggtaacagccagcagaaatggcagtctctgtgtaagctgctctgatatcctgcggtcttgacttttagctttatcgttatcatttgtatccttttgatattaggtatactaaagccaggtgtggtgcaacacacctttaatccaggcacttgagaggcagaggcaggcagatctttatgagtttgaggccagcctggtctagagagtgagttccaggacagctcaggctacatagagaaaccctgcctcaaaccaaccaaccaactaatcaaccaaccaaccaaccaaccaaccaaccaaccaaccaaccaaacaaccaaccaaacaacaaaccaaacaaccaaccatttaggtatactgtataacctcctcagtccacaaatggctgatgtcacaagatctctaaagttacatcccactgggtcctgtgttgcaggttgttggttgttgtctccatcaccccagacagaatgtgatccctagtccaaatagtgcacaggcttagcacatctacaggcattttcttttactcacgagcctttgagctaatcagcacatcacatgagactcaagctttatctgggaagaacaagctaaagttggctcacttcttcaaggaaggaagaatatagacatagtcgttgcctaaacaacatcttttgttgtatgtatattattgtatgtatgtagatttctgcagagcacagctacatttctatataatacatatgtaaaataacattctaaagtgcatataatagaaaaatgaacctgatgtgtgtttgctaactaatcttgtgctaggagacaaaccagtgggaaagacctgtgagataaaaggctctgtccctccaggggacggtggtcacatggacactctcaagtccctacccaatgggaattcacagctttcctttcctctttagtgtgaacgaacttctttcttgtggttttttaaatttttttcttgttggaacaggggtctcactatgtaaccaaccctggttgtcttgcaactcctaccagactagcctagaatttacagaggtccgcatacctctgcctcctaaatgctgggattaaaggcatgaacctgatctatctatctctgtttattctggggaagaatacggttggaagtcaatactctggaagaatagagagaggcactgtacaccagcaacacttcccaataggtctgaccaatttccccctgaaagagaaggaaaccttatactgatataaaccacagggggctggctagcagggggtggcctttcactctccataacttgctgagagacatggtctttctgacagatgtcattaagtagtgggcaggatgctaggatgatgatggtgattgatgatggtggtggtgctgttgctgctggtggtggaggaggtagtggtggtgattttaaagatttattttatgtttttgtgtgcatgagtgttttgcctgcatgtaagtatgcttggtgcccaaggaggccagaaaacaatgtagggccccccaaatactggaattacacatagatataggctgccacgtgggtgccagagaaccaaatccaagttctcagcaagaacagccagcctgcttaaccactgagccacctctctaactctgcagcaggatatttttctggtaatcaattaaaggagacaaaaccccatcccatattttgcaggctcagaagaaataatataatttgggggctgggagtgtggctcagtgggaggaaattagtccgtgacacttacgtccaagggttcaatctcc
>Sox2_DistalLCR_DHS24dT
aggctatgagaccctgtctcaaacaaagcaagcagaacaacagcaactataaaactctctcttctgggagaggggcgggggagaacttttggaactcatcaagacatcgagtgagttgcctttgcctttaaaaatgatatttaaaatatgttcgttcgttgaaacaaaaaataatatggttggagctgtgcgtctatcagagtgactgacagattggaattcactgtgaaaatagattattttccctccaagagagtaaagttttggttttggaagtcaatcagaaaaccaacaatttggacaatgagaagtcagcttctctctcggaaacactgtgtttctaatgatttttatggacactataataaggatctggaaacaaaagcaggtatgggtgggtttttagcatggagaatgaaaagaaataatggcgtgaaataaagaaggtttctctctttcctttttattttttttaaactgacaaggttctcacttcttttatgctatgtgaaataaaattgataaacgaaaaaaaaatctgttcatagtttatttcttcaaaactggctgtatttttgtggctaaaacttaatcatagatctaatgcgtgtgtctttttttttttttttctgtgttgttgccagatacaatgctttatagatacaatgctttatatactcatttcccaaacacccaatgcttgtaatatgtggaattataatgctaaatttaagcctgaagaggtgatggctgtagttacagtacttaggggttatcaggaagacaggaggcaatctgaaggtaggaagcctacagagtgagttctaagtcagcacagggatacatagctataccccgtctcagaaaaccagaaatcaagacaggagacactaaatgaaatctgtagcgtgtgtgtatggttctaggagttgaactcagcaccttatgcaaggagggcaaccatcagtgagctacagtcccaccctctaagactagttttttaaaaaatatttattatttattatatgtaagtacacggtaggtgtcttcagatactccagaagagggagtcagatctcgttacagatggttgtgagccaccatgtggttgctgggatttgaaattcggaccttcggaagagcagtcgggtgcttttatccattgagccatctcaccggccctaagactaggttttaatgataaagtctactgctttgtcgctgttcatacaatagatgattgtatgcgttccagagctgtgataagatactgtgggcaagggaacttgtagaagaaagtttggggcttatgattgcagagggttagcatccacgaggtatcaatcaggtggcaggaggcagagaccatgccgggaatgagaggattctttcgaaacctcaaagcctgcccacagtgacacatcccctcaaacataaccatacctcctaatcctttccaaacagttccacccactgtggcccagtcattcaaatacaagggtctgtgggcccattctcactcccaagactcatgaattttgcattattgaggttggcagctagggcctcacacaggctaagtaagggctttgcctctagcggggcatggtggcgcatgcctttaatcccagcactcgggaggcagaggcaggcggatttctgagttcgaggccagcttggtctacaaagtgagttccaggacagccagagctacacagagaaaccctgtctccaaaaaacaaaacaaaacaagacaaaaaaagagctttacctctggctacatctcaaccagttatcactgaaggaagttgagcctccccgcacaggcctgtaattctagctacttgggaggctgaggtaggaggatcacaggttcaagcctagcctcaggtacagaatgagttcaaggccagttaccaggaaactctcaagattaaacaaacaaacaaacaaacaaaaagaggactgggcacgcagctcagtgacagggaagtgctgccgttggctcccatgtcagtattcacatcagatcaataagcctttgcattcctggggtcacttctccagaagttcagaggtgactgactccaggcacagcttccgttgcaggggtatgggtcttgaatgcatgtgtgtgttttcccctcagcctagttcactgctgttccccaggaatccctaggtgcccggtaataaatgcactcaattacttttagtaatattagtaaaaattgtaaggaaagcattctcagaagatggagatgcgaccgagccatagagtcaaagtcagcaatggagtctggtttgcaatcacagattgcgtctagctttcccacaggatatgtggaagtagacaccagggacctgtacagttagttctgcaaacaacttgccttagctcagcctctgcctttcatctcagctgaagagtctccctggacccatgatagacgcaaatataaaagcatcattctttctcatcccatcctgtttactcagcgagcccagcatccgcctaggcaccagcccacacgtcctctatattaagggttaggagatgttgggctcgcccagcatggctcctgcttccatccctcctctggcaggtctcagccagcagtcagaattcaccagtgaaaggctctgtctatcctagatctcctggggaggtgacacccggacttcagtgaatcaaatccaaagtgctttgaatgttcttaagtcatcaggatgctcacttagaattcagtcctcatctggggacagtgagaggcacattgagggagtagttctagctaccatgactggacagacacagggccagatttggcgtcttggaaaaggcggtgaaacagacccaccctggagcctctccgtgaatcaacgcactgtattccaccaagaagaacttctcccttcagctctaattcctgccccgaggatccatctgtactttgagggtatgcacacaggacagataactcactgtggctcaggaccttcatgctcagccctgaatgaatgaccctttcataaacggtggggtcctgtggacctatcaactcatcagaccttagctggggaaggaaccctaatagcagagagattgatgcagatataaaatgctttatcctctcctctcttctcttcaattcccttcctcccccacctcctttcccttccctttcctttcccccctctctctgtctctgtctgtctctctctctgtctctctttctctctgtctctgtctctctctttgttatggtgacaaaatgttttttgttttgttttgagacaggacctcattctgtagcccatgttagcttcaaatgcatgatcctcctcttccaacctcctaagttctggcatgagaggagtgagccaccataaatgctatcaccatttatggtgatagcagttaatgcttaagtataaatatcttaacccaaaacacaatattactcttctcggtatctcatgattaactttctaatagattaaattgttaagtaagggcttcagagagatgacttgatgcttaagagtgcttgctgctcttccagagaacttaagctcagttccagcatccaccaggcagtttataactgtcgattgtgaattccaggctcaagagagctgataactcttatggcttcctcagagacctgcacttaagcaaacgtatccacacacaggcaggcacactcacatacacacacacacacacacacgtgtgtgtgtgtatgtatgtatgtatatgtatatatatttaaaaactaatgaaacattttctaaaagtccaattagtaggcagaagtaaaggtcaatagttgggtatgtgccttgcacacacacaggcaccatggattttgcccccacactggggaagccttttcatattatgttaggggtctgagtttgatgtggggagatacattcatcctttcagtagagccaaagtcctggtgaattcatgactgaatagtatgaaggatgcatcttcttgctacctacatcaaggattgtcttgactgaaaagacaagagagatgttgggatggagggtgcatggttgctatcccagcacttgtgtggccaaggcaagtgggttgttatgagttcaaggctagtctgagacacttaggtcaaatcctgcctcacagaagaaggacaaggggacactgtggcagctgccacctgatggtgttggcacaggcctctaagcctaccacttgggaggtataggcaggagggtcaggagttcaaggctacccttggtcaaattaaaatacaccagcctttgtataacccaaacagaagaagcaaagcaaagagcagtagcatgactgcacaggcacttatgaggccgaggaatgaaaagcacaggtttgaggccagcctagggtacatagaaagctccaggccagccaaggcaacataaggagaccctgctcaaacaaacaaacaaaccctcattgtactgggtggtttgctgaataaggaaacttatcccaatgtaaaggatgtatccagacatttcccatactccagtctcctctcctttcttatcccttttcctgttagcccctttgtttccaggcaatttggcttcagtttttcatgttacatgtatacacatgactttatgtatgaatacacacatatgtatacatatgatatcctatatctgtgtaaaattaagggatcagaagccctcagcaagtaaagtcccgagtgaatgtgtactgtggacacattgtgatccagccatgttggtgacaccaatgcctctgctccattgggaatggaaaagcctcagccaggagatgctcaagaggttgtgacaatgtttctttaggactgagtatgacttagcgactagtgtatgcaaagactagcaactacagcttcttcctcctcccaaatatttacagcccaagactgctcaactgcaaagacctactatggagactagactccccctgtgctgtacctaatagtagctgaggttccaggttgctggtggtagtaggtgcccttagttttcttcataccctcaccacccctagtcagggttctaggatccaagtttcatgggtcttggtgagctgagtatgagaatcaagtcagtttcagaaaaagacactcttattgtgattccaagaaaaacaattattattattattattttttttgttttggagacacatttcatgtaacctcggctggcctctcagtgaggatgactgaactactgatcttcttgctgtcctcacaacaacaacagcaacaactacacacacacacacacacacacacacacacacacacaataaggatatggtttcagaagcctgtaagactaacctttgggaggctgagacagtagcattacaagttggagaccaacttaagctacttggtgactttcagacctgtctgggccaccttgggagaattaggtcttttatgtattgtttgtttgtttgtttgtttgtttgcttacttttacttttaaatatatttttattgtgtttatgcctctgtgcttactgagagcagaagaggttgctggactccctggagatagactcacaggtgcttgtgagcagctagatgtgggtgctgggagcccagcttgattcctctggactagcagcaggtgctcttagccattaagccattgtcttagggtttccattgctgtgaagagacaccctgaccaaggcaattttgacaagggacagcatttaattgggactggcttacagtttcagaagtcagtccattttcatcatggcaggaagtagggcagcgtctgggcagacatgggactagagaaggagctgagagttctaaatcttgatctataggcagccaggatgagtacctcttctgccctgggtggagcttaaacagatgacctcaaagcctacctccacagcgacacacttcctccaacaaggttacacctactccaacaagaccacacctcctaataatgccacttcccagggccaagcatatttcaagccaaaactgtctctctgtctatctatctacctacatatctatctatctatctatctatctatctatctatctatctgatatctatctatctatctatctatctatctatttatctatctatctaatatctatctacctatctatcatctagttgaagtggagtatcatgcagtcagctcaggctaaccttaaatctttctatgttgatgaggttttcttgaatacctaatcctctgtgtctacttcagaaatattgagattaccagagtataccactacacttggctgagactctgcctcaaaaaaacaaaaaccaaaacaaaaaacccaaaaaacaaaaaaacaaaaaaaccccaaaacaaccaaacaaataaaacaacactaccaccactaccaccaccaccaccaccaccaccaacatcaaaataactaatacaaggaagggctgagggcagaatttagcagtagggagctcaccgattatgtgcagcttcctagactcaatccctagtgttgtaaatgaagggatcaagtaactatagaataaaaattaaaaggaagctaaatatctggattcaatgctatccatcaatatgattggcagttaccacaccaatcaactgactcgcttttgaaactcttccttattttatgtatcttttagagactatttttcctgtaatatttttgtctatacaaggtatgtgggtccagccaggcatgggagagtacacctataatcctagcactcaggaagcagtagcaggagggaggccgtcatggtttacacagcaactttcaaaccagccaggcctgcatcatagaaaaccaagagaagatggtccaggacctagcagtcagcatgctttatacagatgcttggtggtgggatgtggcatccgagctgaaggtgaaggtgagagaatctccttttctttctggcacacacttttggaactgatggattctgggaaggcagggggcagaatggctgtaaaatctgtgcctaggtctccttaccacatgtcaccacgtcctactcaaagcctcctttgtagactgagaaaatagctcgtgttttacagattccgggttcagagtttttggggtctgtttcttcttcgagtccctacacaaaggttggcttccagtgtgtgcagacctctgttgcctctgcagctccttttcttagactcagcagctagcacccttcagccctcattcataaagtccaattaggagacaagagatgtcaggagtagactctgcaagtgggagcaaatagacccgcacattgtgacttctctcgaagggccgcgcgtctcctctgggcttgttttcagtcccattgtcggatgattacatggtcttttataatttctcatcgacagaatggagctatttgcttgcggatttatttgaaagacacaggcttatgcaaaagaaaaacagaatcgtggtgaggtagaatgatatttcagggcagcttttctcagctcgccttgtttttttttttttttttaaacacactaagagaacataatttgtaataacggctcttcagagattagatatgccagtaattcagtcttaacgctatatatgagtttgttattcatataattacacttatcaatgctgtaattcatttttatataaaaaggagcgctcttacatgcattttgttttcagggcgtacacagtccatgatttcattttgacaatattccttttaatagcgtgaggcataaagtgtggcttatggagcaccttcacatgtctaaggcctcgctttcttgaaatgtccttgaaatctgaaagaggttaaaggtccttcagcttcctgccttgacgatcgatcatccctaaccctgtgcgtatcctcctctggccttcaaccttttatttgcccatttttagactcagcttaaagtcccctcagcgttgaagccttcctgaagcaaactaagtgaccttagtcactgcagtacaaaaccaattaaccagccagtgagatgcaggctcagcaggctcagcaggcggctcacagaagtctgacaaactgagttcaatccttgagaccgacatttcagcagccaggtgtcgcgctgtggtggtagtggtgacagcagatctgtagtcctagggcgcctaggcctggagctactggtcttttgctctgactcctgtgtgctgggataaaggacatatgtcaccatgcctacgctgttttacctgaatatatagaagtagttgcacattataaaaaagaaaaagaaggtaggtgtgactgcacatacctttaacctcagtacttgggaagcagaggcaggctgatctctatgagttgaaggccagcctggtttacataacaaccccctctccacatcatgccaagcccccaaaccaaacccaacaaaagaaaagaccctgaaacctaactgacaattttcactaagttgcatcttggccctttgggtagaattcatttgccagtaaggatgtgtgggggatgtggagaccaacctggtagagttagaagtgagagacagagaggagccacaagctctggtgactccttgaagactcctgatcagaaggttcacagtgtgatctgatgtggcaacacaaaggatccaaggcagggggtgtgaggaggggtttgggggaggagggggtggctgcttcctctctcttcagggagatgtcaacaggggattggaccctccccccccccacacaccccacccccccactcctgggcaggctcctaggcaggtgagtcagactctgctaaacaacacctattgcatccccatttgcccttgaatatataaacataccctaaatgactaaaatgctctatataagctcatgtgataaacaataaaattagggctggtgagatggctcagtgggtaagagcacccgactgctcttccaaaggtccagagttcaaatcccagcaaccacatggtggctcacaaccatccgtaacaagttctgactccctcttctggtgtgtctgaagacagctacagtgtacttacatataataataaataaatctttaaaaaacaaaaacaaacaaaaaaacaataaaattagatctacactctgatgctggtcgccagagtctgaatgccgagcattgcagactccatctcatttactcccccacttcctgttctctgttcccatggggatagacctcattcttgtgctggagtcagctcctggcctcccccttgctgatgctgtgtttggtactaggcagctctttctatttctggtcctctgtggtgaacactggccttcagaaccacataggagtggagggtggggattgcaagcttgtacaaccactctggaaatcagtctggcagttcctcagaaaattggacatagtactaccggaggatcctgcaatacctctcctgggcatatatccagaagatgttccaactggtaagaaagacacatgctccactatgttcatagcagccttatttataatagccagaagctggaaagaacccagatgcccctcaacagaggaatggatacagaaaatgtggtacatttacacaatggagtactactcagctattaaaaagaatgaatttatgaaattcctaggcaaatggatggacctggagggcatcatcctgagtgaggtaacccaatcacaaaagaactcacatgatatgtggatattagctcagaaacttagaatacccaagatataagatacaatttgcgaaacacgaaactcaagaacaaagaccgaagtgtggacactttgccccttcttagaattgggaacaaaacacccatggaaggagttacagagtcaaagtttggcgctgagacaaaaggatggaccatctagagactgccacatccagggatccatcccataatcagcctccaaacgctgacaccattgcatacacaagcaagattttgctgaaaggaccctgatatagctgcctcttgtgagactatgctggggcctagcaaacacagaagtggatgcttacagtcagctattggatggatcacagggcccccaatggaggagctagagaaattacccaaggagctaaaggggtctgcagccctataggtagaagaacaatacgaactaaccagtaccccccagagctcgtgtttctagctgcatatgtatcagaagatggccttgttggccatcagtggaaagagaggcccatcggtcgtgcaaactttatatgcttcagttcaggggaacgccagggccaagaagtgggagtgagtgggtaggggagtgggggagagggtatgggggacttttgggatagcattggaaatgtaaatgaggaaaatacctaataaaaaattaaaaaaaaaaaaaaaggagtggagggcgtagcccccaaagcttgggttgtacctgatgcccaaaccaatgtgtttgctcctggattctgaacccaaagtttccagcgtctttcccagttcccactcctgcctttctctgggattccttctggttttaccactcggactgtgagatgaatagctgttgtcatttcccatggtgccaaaggacctgacatctgtaatccagcacttgagaactgaggaagaagaatcttgggttcaaggacaacctgagcaatgaagcaaggctggtctctaaaaataaaacaaaacgaaacaaacaaaccaaaaaaaaaaaaaaaaaaaatcactaccgaaaaaccctgcttttatctagttatggctgctctagcttgtaatcacagccccagggaagtggaggctagaggcgtgagaattcaaggtcacccttagctacctaggtgcaggatagcctgggctacataagacctatctaaaaagaacccaaaaaaccaaccaaacaagacgttactttctcaagagaggggagggcaagtgtggagggagagatttggagaaagtaaggagcagagccccaggggtttcggggaaggtttccttgagccagcctggggtggggtcttgtatgagcaaggtatatatttggggaggggggctggacttcagtgtcagagagcatagaagcacttggcatatgcttgcatagagagacagacagacagtagaggttgttgaatgtaacaataagtgggagatttcaaattgcaagggcaggagagatggctcagtgcttaaaaagagttgcttcacagcctgacttgaatttgacccatgaaccaatgtaaaaaccttcatccaacagtggaagttggagatgagatgttcaagggccacctagcctggaatatgcagaagcaacaagagagccagaccctgcttccaaacaaggtggttcgagacaactctcgaaaagtcctcatctgccaggcagtggtggcacaagcctttaatcccagcacttgggaggcagaggcagaggcaggtggatttctgagtccgaggccagtcttgtctacagagtgtattccaggatagccaggggtatactgagaaaccctgtctctgtatagctctgtctcgaaaaaccaaaaaagaaaaagaaaaaaagaaaaaaaaaaaacagaaaaagaaaagtcctctcttatatttgtgtacccattctcactacacacacacacacacacacacacacacacacacacgcgcgcgcacatgcactcatgcacgtacacatgcgaaattctccttttttctcttcctagctatgctataaaccctgaaaggtcgaagttcatcttgtatcttcttagggaatagcacaatgcctatcgaactgaaatgctaaatgaatgtgatgaatacgcacaagaatccatagacgttctcataggaaacagcacagacaaaaccaagacagaaatactccctgattattgaattctctcacctggcttgccatctttctcttcaccagctaacacatgtggcactttcaacaggtgtatgacacctgaagctaaatgattcatccacctgatgatcatacaagggtcttcctttatccgtggagaccaccgagaccaacagacaaggcctgaaactgtatgatgaggagttaatttacaaattggatacaataagcctacaactcagagaaaaaaataatgtattataacaaaatttacataaatatgatccctccttccttctattttattgttctatacatatctacaatctccagctgattacagataaatgaactgacagaaaagtagacgtagataaggaaaaagggagatggctatgtaacctctcagttgcaattctgtggataaatgaaagtatacttatgttattatgttacctgccattacagacatttatgttgcttcctttcctttcctttctttttttttaagattgatttatttattttatgtatatgagtacactgtagctgtacagatggttgtgagccatcaaatagttgctgggatttgaactcaggaccttcagaagagcagtctgctcttgactgctgagccatctcaccagcccttcctttccttttcttctctttttgaaacaatgtctcacgtagtctgttgtcctaagcaagaaggtaggtacctgtagttgtcataaaaaatatatattttagcttggcaatggtggtacatggctttaatcccagaacttggaagaggcaggcagatctctatgactttgaggtcaccctggtctacagagcaagttacaggatagccatggctgcacagagaaaccccgtctcgaccctccacccctgcattatgttttattatgctgagggtcatcacacaaggttaacttcctaactatgtcctaagcctatctctccaaggctgctcacccgtgtgacccgtcttaaccaaccaaagATAACTTCGTATAGGATACTTTATACGAAGTTATCAGTCTCATTTACATTTCCAATGCTATACCAAAAGTCCCCCATACCCACCCAACGTACATGTTTTTGTCTTCCTCTATAAATCATCAGCTTGCCAAAGGCAGTGAGATAATTTCCTTGTGTCCAGCTATAAAGTCACCTGGTGCCTGGGGAAGTTCCTGCTCAGGGCCAGCTCAGAGTCTCCGCTTCTCACAAAACAAAATGACTAAGAGTTTCTCCATTTTAAGTTTGCCTTGTGAGCTCAGGAGAAGTCGCTGCAAAGGGTTGTCTCCAGGCCTGTCTCCACCAACGAAAACCTGGGTTCGGAGGTGCAGTCAGGAAGAGGCGTAAGACTGAGTCCGAGCCAGGATGACTGGCAACCGAGCCGGGAGGGAGTCCAAGCCCCGCACGTCTGACCTTGAGTAAGTTATTTTCCCAGAAGAAGGGACTCAAATGACACCTCCCTCCCGGCTGTTACCCAGGAAGTTGTTTAGCATAGTCCCAGGACTCTGCTAAGGGCAAGTACTGTCATTGTTATTTATTTAGCCCCATTATGCTAACTACCCACCCCTTGCCAAGGTTTCACCACCCAGAAGGTTGGAGGTCTTGTGAAGGAGACTTTAATACCGGCAGATTTAGATTTTTGTTTTTTCTTTTTTGTTTATTTTGAGACAGGGTTTCTTAGCTGTCCTAGAACTTGTTCTATAGACCAGGTTGGCCGGGAACTCATAGAGATCCGTCTGCCTCTGCCCTCCAAGTGCTGGGATCAAAGGCCTGTGCCATGACCACCTGGCTAAAGGTGGTTTTTTTTTTTTTAGTGGAGGGAAGTTTTGTGTCTCTGTAACAGTCTGTTCTAGAACTCACTTTGTAAACCAGTAAACCCAGCTGGCTCCAAACTCACAAAAATCTGTCTGCTTCTGCCTCCTAAGTGCTGGGATTCAAAATGTGCACCACCATGTCCATCTCTTAGACATTTTATATTTTATAACTTCGTATAGCATACATTATACGAAGTTATtctgcctgcctctgcctcccaagtgctaggattataggtgtgtgccaccaccactgctcagctaatacatgattatgtaatagtttgtttgggcataaagtctagaatacacagaaactataaagctataaatgcagtatactctgggcaggagcaatgagctgctggcttcagggaatggtggaggtgagtagagtcgcccccccttcccccatgaagtttgctttgggtttgtaaacctgttgctcccttcccttccctccttccctccctcccttcctccctttccctctctctttctctgtttctgcttctctgtctgtttctctgtctctgggtgtggagggggagggagagggagagggagagagagaaatcatccaggctagaggacagtttgtataattctactcaggatctcactaagtagtccaggctgtccttgtggtcactatataatacaagcttggccctgaaggacggtgatcttcctgcctcagctactaattggctaggattataggtgtgagccaccacagcaactgtgttactttaaaaaacaaaataaaaaatggtcaagtccttccttccttccttcctccctccctccctccctccctccctctctccctccctccctctctccctccctcctccctccctctctccctccctccctccctccctctctccctctctccctccctcctccctccctctctccctccctccctccctccctccctctctcccttcccctctctttctttctttctttctttctttctttctttctttctttctttctttctttctttctttctttctttctttcttccttccttccttccttccttccttccttccttcctttctgcatttctgcatttctgcatttctgcatttctatgtagttctggttggccttgaacccacaatcctttctccccaggtactgggattacaggtgtgtcatacctgacaaggatcgtattttattcagggaacgtgtccaggtagcagacagtaaagcaccgcccccctcacgggagaggcactttcctccaggttgtcttttagtcataagtctgggttgttctcaccatgaatgcgcatgacaggcaggctgacgaggtcttggcagcccttagccggaggcggctctggcggagaggaagcgagctttcctctcccccaggccgaccctcctctgccttcctcacattcttccactgtctgggtcatgctgggactggccctgcagtctcaggcatcttgggctctggcattgtccccaggttagcgtctctcacccaggtgtccttgaggaagctccttggagacttgttttcctcctgccttggtgaagctcttgatcctgagcagctgaaagcgagctgcaaaggctcccgttcggggacggtgttaatattcttcatacctcgagcaggtcaacagcacgtgtctaatgtaaagtaatttattctgttagtctcttggtttcctgctgccaggaacccctggcatatggcgttcccgtaaggcttggagacggagagggaattctgggcatagcaaggcatccgcattcattgatatgtttagtatcttggcttgaggatgaaattctaaacctcggtctcagtggctctcagctgtgggatggtaaagtatcttcccaagtctgctgcagtcactacagtgatgttgggactcagagtcgctgagccttggcttggagacctgataagggcttgtaagagtagtacctcagtctccctaaggcctgcctggagttctgcactgcaactgtgtccgaggagtctcccttatatgtttatttacgatgttttatttgtgtgcatgtgtgtataaatgactgtgtgtgtgtgtttacatgtacatcaagtagtttacatgtatatcatgtgtggatgtcagagcaacttgtagtagttgatcttgatggcacttaaaaaaatcaatcagtaagttgataagttatgtgtgtgtgtgtgtgtatgtttagagcatgtgtggaggtcaggagacatgttttgggtattagttctcctagtccaccataagggtcttagggattaaacaggtctcttaggcgtggtggtcctaagtcacctcactggtccttcttttttgaaacagggtctcattctgtacccttggctgactgagaaccggatgtgtagaccaggctgaccataaactcatagagatctgactacatttgcttactgaatgcaaggattaaaggtgtgtgccatagtgctggtgtgtgtgtgtgttaggaacttactttttttttctctttttctgtagagtcttgtgtgtcccaggctgttcttaaactctccacgtggtcaagggtgcccttgaattcctgattctcccatttctacttggggttacaagcgcgtatcaatacgctggggactgaacacacggctgtgcgcatgctccacaaacactccatcaaatgagatgtgtccccagcttccttttgtctttgttttagaaacagtatgtcactgtagctcagtcaaagctggcttttaaatcctggttcccccaaccccacctccccagggctgagatggcaggtgtgtatcaacacacccagacttatgcctgtgttcctgccttctcccatcttgtggaattgttatgacgttttggaagcaaaagatagtgtgctcccttggcaacaggacaggtaaaatcccactgtgagtggcactttttctcacactaagaactcttctaaagggagggtgttttcttaacacctcctgtggctggaccgagcagggaggactagccttggccttggaggttttgtctcaagcatagctttataatcatcactagactgcctcatttacagggttgaacttctcactgtgctgccaagttcacacagtaggggtttgcttggtcagaggttctgcatggggctgacggtttcctgtatagagagagaatagaaggagtggagatcagtagagactctgggcatggggatgactaatggaagtttcttatgtgtctgtagtagagaacttccttcttaaggccaaggataggttatttttgcagtgctgggattgaactcatgacctcgtgcatgcaaggcaagtgatcgcccattgagtcacatccccagtccagtcaggattagctctgtgtactatagcaggaacccttttgttgagcttagtattaatcacaagattgcttggctagggcaagatgcaaggccattggcagctgagagcttggggcctttttcatcttttgtttcttttctttgtctttgtttcttggcggggtctcactatgtagttttagctgacctcaaactcatagatatccacctgcctctgtgtcctgagtgctgggattcaagatgggtgccaacattttatttttctacagctgcccacggcctgcccacagttgtagctctggttaggccagtgtctcaccattgggcagcatccctgttatcgtcctgggttcagtggcgattgaagaggcttgccttgcctgcagcagaaagtccacctctttagtctgggtttacacttagaccccagtaaaggctatggacaccttgatgtatgtcaacagctttagacacactcctgaggacaccatttgtatctactgcacagcactgcagtttgaattgctctctgtgagccttgtcttactctacttaggcctctggagacacgatttatgtctcatttacttcccctgaccatttcatagaatgacagacctgggatttgaacccatgtttttccaaagcagcattctttttttttttttttttttgacacagggtttcatgtaggccaggctagcctagaacttcttatatggtcgaggatgaccttgaacttgttccttcgtcttctgtttccctgggattacaaatccatacccagtgctaggactgagcccagggtttcatgcatgctaagtgtgcactctgtcaactgagccatgtccaggggtcagagagctgtaccctatgttgtgctagcccgactccctgacaatcagaagcctccgagctcccatccatcacttctccctcacggatacgatccttaacaaatgccaaactggctgggcttggtgttaccacctgtcatcccaacagctctcgaggttgcggcagcctgagtaacacagccatgcttatgatgggtccctgggtttgatccttagccatggggtgggatgggagccaatgacatactgctgctagctgtccatatgggccacactgtctgactcctcccactacctcctggcggagtggggtgataggtgtcatgtttggccatgtgaacaggtagagattggggtttggaatctatctggagccagaatttccaggtttgcctctcaggttggctacttctgctttgtggccctgccttagttcaggtatgtgatcttgttcaatcttggttgtcaagttgattggatctaggatcaactaaaagatgcctcttttcttcctttcctttcctttcctttcctatcctttcctttcctttcctttcctttcctttcctttcctttcctttcccttcccttcccttccctccctccctccctccctccctccctccctccctgcctcccttctctcctctatttctttctttctttctttctttctttctttctttctttctttctttctttctttctttctttctctctctctctctttctctctctctctctctctctctctctctctctctctttctttcttcctttctttctttcaaaggatgaatactgaaaggggaagaccctgtgtgagaattggcagcatcttctggctgtagcccagaaacaaagagggagacgcagggttccttccatgcccaccttcacctgctcctggtgatggtatctagtctgttgctggctggcaccagccaaccaagcttcttcaggtttgcaacttcaactgaagacctgtggctcccaaggcatccttcagacctttctgagcacactggtactcatggtatctggtcttacagagagacaaccgggtgaccagtctccatggcacccagactccattgttggactacccatcctggatagtgtgagccaatccaataagccgaccccctttcaaacttttaagtgaattcttttttttttttttaaagatttatttatttatttatttatttatttattatatgtaagtacactgtagctgtcttcagacactccagaagagggcgccagatctcattatagatggttgtgagccaacatgtggttgccgggaattgaactcaggacgttcagaagagcagtcaatgctcttaaccgctgagtcatctctccagcccttaagtgaattcttatttttggttaatatctttaatgtggtacatattaacaattttaatttttaagagtttatttttattgttcctaattgtatatgtgagtatgagcctgtgtgtgaataaatgctcatgagtacaggtgcccacagaggccaccaaccttggataccggggaagctggcattacaggtgactgtgagctgcctgacatggctgctgggaactgaactcaggtcctctggaaaaatagcactctgctcttaaccaaggggtccctctccagactattccctaggtttccttcctctgagaactgtgacggatataatcccactgtaaatcaggctgatgcagtgaacctgtgcccttcctctaggctgagctgttggtgctctggcagagagacaatccctttaagggattctcaaaccactgccaaggtcacacagctagctgtcacctcagccactctagaggttgagccaggaagatcacaagttcaaggtctgcttcagctgtaggatgagttcaaggctatcccgggcaaatcagtgagactttgtctcagaataataattaaaaaaaaaaaaaagtggggggagttgggagctgggctatagctctgtggatgaagtctatctagcatgtgggggactctagcttcactctctaataaaccaagctccaataaaaagataaaaagacagcacaattaagaaattgtcctgaattttgagccctgatcagtcacttgcaaagaccataagctctggttaagagactgtcccaatggtccacttgctaaagtcacaaagggagtgttgttggaaggtcataaaactcttaaaagttaaggtctgggactggaaagatggctcagtggttaagagcactgactgctcttccagaggtcctgagttcaattctcagcaaccacatggtgactcacgaccctttgtaatgggatctgatgcctgtctgtgtgtctgaagacagctatagtgtactcatatacataaattaaagaaataaataaaaaatatttttaaaaaaacgttgaggtctttggaggaggtctccctgtgggagccattttcttctctttcccttggttctgtgctgatactataaagcaatgctaatgctgcaaccttttatttaatacagttccttgtgttgtggtgaccccagccataaaatgcttatttattgctacttcgtaagtgtaattttgctactgttatgaactgtagtgtaaatgtccgtgttagccagtgttcttagacaatcctttagaaagggtcattagacgcctaaagaggtcatgactttctttgagaaccagtgccataaggagtttctttaccatgcatccccattatagctcatggtcttgcctgtgtcccaaagtcatgaggccactcaatcaggttggaaccccccaaatcacaaaccagccaaagcttttctctttctgattagatcatctcaggtgctttgttacagtgtcagaaaactaacaatggtatttccagtctctattgctatcttttgcatctatctatggcaggataaggtcaacaaaaatttcaggacaaggcttatacttaaaaaatgtaaacagacttaaacagagtagattctatgatgaaaaaaagaaactgttctcagcatgtatattgctcactaacagtcagctcctggaggcagggtttaccagggagcaatgagatcttatggatgtggcagctctgcacagacacttgccatcattattagagtatattagcttcagtgtggaagatggacttaaagaagttccagcagccaggtggtgacggcacacacatttaatcccagtactctggaggcagaggcatgtggatctctgtgagttcaaggccagcctggtatacaaagcaagatccagtacagccagggctacacagaaaaacagtttcaacacacacacacacacacacacacacacacacacacacacacacacacacacacagagttctagtagggccctgagggaggcaggggtgcaggacataggaactctagttctatcaagagtaatgtgttggggctgtagagatgtcgcagtagttaagagtgtttgttgttcttgcagaagattgggcttagtccccagcacctacatggtggttcacaactgtttgtaacttaactccagttccaggggttccagcatgtagtgtacatatatacacaagcaggcacaacactcatacacattaaaacaaatgtaagagggagatgagtgagtgtggatcgcatctttggaaagggagggagttctctgctgggggggagtgaattccacgcgagtgcggaatttttgttttttgttttttgttttcaatgcagggtatctctctagctctggcttatgtggaactcactgtgtagatcagggtagtcttgcattcacaaagatctgactgccttgagtgttgggatcagaagtgtgtaccatcactcctggctagtgtgtgtaatttttaaccccttttcctttaaaaaaatttttttttagatttatttatttattatatgtaagtacactgtagctgtcttcagacacaccagaagagggccacccccatgacccactcttacaaagaatatgagatggaattcctagttgtgaaaggaattctgacagtgcaggaggcagaggcctagctggcttcctgagggttcaatcctggtagaagaagagaaacaatttctgtggattatcctctgattgtcacacatgtgctgtgacacacgtacacacaaaataaacagagagatagaggagagataggtgatagatagatgatgaatagatggataatagttggatagatggatgataaatagataaaatagattcatagatgataggtgatagattgataaatgatgatagattgatagatgaaagatgattgacagatgatgataggtgatagatggtagatagattaacaaaaagaatatctgacagaagcactctaaagaaggcagtgttttctctggtccacaggtgaggcttcagtccgcagagtggaaaggcatggtaggagcacgaggcagctggtcatgtggtactcacagtgaggaagcattgggagatgaaggctggtgctcagcctctcctttttactcagctcaggacccccatccctcgaatggcgccacccacatttccctgttcagtgaaaagcattctgagacaccttcacggacatactcggggatgtgtctcctaggtggctgcaaatctaatcaagtcgacagtgaggaagaagcactacccaccaccgtgaatacctgtcagccagtgggtcacaggtgtgagtcactgagcaggaaaaggatgcttgtgaagccgtgcaaagatggggctggaacggtggattgctggttaagagcactggtgttcttgcagaggccctgagcatttccagtgtctacatcacgtgactcccagctgcctggacctccagatctagaggaccagaacaagaggaccagaacaagactggctctaatattgaattgaatttagaagattacccctcatattgtaaaaccaagtagtcagacacaagtaacaaaagatacctgtggttttatgttcattttgagacgggttcccaagtagtccagactggccttgaactcactgtgtggctgagaatggctttgaatttcttgttttcctgcctctttctcccaagtgctgcgatcacagacatgtagcggcacaccccgtttatggagagctggagattagatccagggccttgtgtatgctaggtaagcactctaccaagtgagtcacgtccccagcccaagacatctggtttgaaccagatcttttcattaggttaagcaggaaggcagcttgcaacacatgcatgggaagtgtgccatcttggtttaatgagtgggtttctgcggattgttgaaacacttcaacttccttaacccagtatctgatgaaggagcaaggatagagaaattaatttaccacacactaattaaaggggggtgcgcactgtatacacagtgaaagtctctggaataaatatttgataaacagtatctggcaaattaaaaacccgaaatgttaaattaaatgcaaattaaaaatctggaatgttaaattaattaaatacagaaaattgcatcaaacagcattacaagtcttagttaaatcagggagcctcgctcccagcctcacgtcgcccctttcgcagtctttattcacctgttgggaataaataagtcacagccgcagtgcagtttccatgaatttacatgtcgtgctgcgcagtcatttctggggagacttgagggaggaaactaagtagggaggagaatggacgttctactcatgtggacaaaaagctgaaagatttagccaaaccctgaatcctcttctctcttgagataagcacctgtaagtttgtttgtgcaaagggttccccaggtacagtgattcccacaacctactggccgagcatgtgtctggccagagcagaaaaatcagtgcttagaccaaccaggctcagagtgaccctcaagactagccttaggctgtgactttgctggggaaatacccaagaggctaaatcctgtgatccagtagaagggtcagctagtggcagatcacagcggcttcttgggtctctggagagatgctttctgtcattctgtcattgtacacttggtcgagacagcatcaatcttggctggccctttgtgggtttttggtttacttatttgcatttactgtagccttgcggatagagcatagggactcttgtcaggttggcgctctgccctgaactacacctcagacttctctgaatttcaaaatcgtccctgtttgtgatgcctcacggcactatgggtaggacacagtgctttgcagattgagtctcacttctgcaagttaacctgaattctaaagctgtctgaaatcactcagttgaacttcctccctcttccttccttgtttccttcctcaccctttctccctttccctatccttttctccttctctcttgtctcttctccttacatccatgctttgtggtaggaggacaacttgtagaagccaattctctctttccaccactgggttctggggattagattcaggtttgtgggcagctgcctttacgggctgagccattacactggcccagaattccaattctttgaggggaaaggagcaaccacaggagggaccgtgcatggacacatagttggaggttggaaggggaccaggcaggatgggccttggtagcacaggtctgggaggaacacaggaagcagctgcagtgatggtctcagtgctctgtgccagcccaattcctttcccagtgccctgggcacagtggagcttggctatacagctgcagggcaatgaacccagaggtgatgctctgatggcagtggtcagcatgggggtgaggatctgttccttcagaggtcaggtagatggtgctggctgtcagtggggacctcatgctggtctgctggctacaacagttctatgagggctgggctgttctcaaaacaacttggtggtcaggccccagggaaggagagctgagtcacctactgatcatttaagactaaatggtgacttatggtcagtagcagagaccttgccaaacatgcaccaggttcaaattcagttcctagctatacacacacacacacacacacacacagggagagagagagaaagagagagagagagagacaggcagacagacacagacacagacacagacacagacacagacacagacacagacacagacagacaggaggaaggggaaaggggaaaggagagggaagaaaatcatgagtcttacaggaggcaaacaaaacctcaagcccatctttgagtatggacagagatagtattgccagcctttttttttttttttttttttttttttttaaagccacatgccaatttgtaagtcccaccaaagactctgaatgctcagcagaacattgcctgcctaacatgaagagtagtccacgggacagcttcccaggatgcttgctgggtaacagccagcagaaatggcagtctctgtgtaagctgctctgatatcctgcggtcttgacttttagctttatcgttatcatttgtatccttttgatattaggtatactaaagccaggtgtggtgcaacacacctttaatccaggcacttgagaggcagaggcaggcagatctttatgagtttgaggccagcctggtctagagagtgagttccaggacagctcaggctacatagagaaaccctgcctcaaaccaaccaaccaactaatcaaccaaccaaccaaccaaccaaccaaccaaccaaccaaccaaacaaccaaccaaacaacaaaccaaacaaccaaccatttaggtatactgtataacctcctcagtccacaaatggctgatgtcacaagatctctaaagttacatcccactgggtcctgtgttgcaggttgttggttgttgtctccatcaccccagacagaatgtgatccctagtccaaatagtgcacaggcttagcacatctacaggcattttcttttactcacgagcctttgagctaatcagcacatcacatgagactcaagctttatctgggaagaacaagctaaagttggctcacttcttcaaggaaggaagaatatagacatagtcgttgcctaaacaacatcttttgttgtatgtatattattgtatgtatgtagatttctgcagagcacagctacatttctatataatacatatgtaaaataacattctaaagtgcatataatagaaaaatgaacctgatgtgtgtttgctaactaatcttgtgctaggagacaaaccagtgggaaagacctgtgagataaaaggctctgtccctccaggggacggtggtcacatggacactctcaagtccctacccaatgggaattcacagctttcctttcctctttagtgtgaacgaacttctttcttgtggttttttaaatttttttcttgttggaacaggggtctcactatgtaaccaaccctggttgtcttgcaactcctaccagactagcctagaatttacagaggtccgcatacctctgcctcctaaatgctgggattaaaggcatgaacctgatctatctatctctgtttattctggggaagaatacggttggaagtcaatactctggaagaatagagagaggcactgtacaccagcaacacttcccaataggtctgaccaatttccccctgaaagagaaggaaaccttatactgatataaaccacagggggctggctagcagggggtggcctttcactctccataacttgctgagagacatggtctttctgacagatgtcattaagtagtgggcaggatgctaggatgatgatggtgattgatgatggtggtggtgctgttgctgctgg
>Sox2_DistalLCR_DHS24dT~d4TFBS
caaggaatttgtctgtcttcatcataaataagtggaggctatcctaggctatgagaccctgtctcaaacaaagcaagcagaacaacagcaactataaaactctctcttctgggagaggggcgggggagaacttttggaactcatcaagacatcgagtgagttgcctttgcctttaaaaatgatatttaaaatatgttcgttcgttgaaacaaaaaataatatggttggagctgtgcgtctatcagagtgactgacagattggaattcactgtgaaaatagattattttccctccaagagagtaaagttttggttttggaagtcaatcagaaaaccaacaatttggacaatgagaagtcagcttctctctcggaaacactgtgtttctaatgatttttatggacactataataaggatctggaaacaaaagcaggtatgggtgggtttttagcatggagaatgaaaagaaataatggcgtgaaataaagaaggtttctctctttcctttttattttttttaaactgacaaggttctcacttcttttatgctatgtgaaataaaattgataaacgaaaaaaaaatctgttcatagtttatttcttcaaaactggctgtatttttgtggctaaaacttaatcatagatctaatgcgtgtgtctttttttttttttttctgtgttgttgccagatacaatgctttatagatacaatgctttatatactcatttcccaaacacccaatgcttgtaatatgtggaattataatgctaaatttaagcctgaagaggtgatggctgtagttacagtacttaggggttatcaggaagacaggaggcaatctgaaggtaggaagcctacagagtgagttctaagtcagcacagggatacatagctataccccgtctcagaaaaccagaaatcaagacaggagacactaaatgaaatctgtagcgtgtgtgtatggttctaggagttgaactcagcaccttatgcaaggagggcaaccatcagtgagctacagtcccaccctctaagactagttttttaaaaaatatttattatttattatatgtaagtacacggtaggtgtcttcagatactccagaagagggagtcagatctcgttacagatggttgtgagccaccatgtggttgctgggatttgaaattcggaccttcggaagagcagtcgggtgcttttatccattgagccatctcaccggccctaagactaggttttaatgataaagtctactgctttgtcgctgttcatacaatagatgattgtatgcgttccagagctgtgataagatactgtgggcaagggaacttgtagaagaaagtttggggcttatgattgcagagggttagcatccacgaggtatcaatcaggtggcaggaggcagagaccatgccgggaatgagaggattctttcgaaacctcaaagcctgcccacagtgacacatcccctcaaacataaccatacctcctaatcctttccaaacagttccacccactgtggcccagtcattcaaatacaagggtctgtgggcccattctcactcccaagactcatgaattttgcattattgaggttggcagctagggcctcacacaggctaagtaagggctttgcctctagcggggcatggtggcgcatgcctttaatcccagcactcgggaggcagaggcaggcggatttctgagttcgaggccagcttggtctacaaagtgagttccaggacagccagagctacacagagaaaccctgtctccaaaaaacaaaacaaaacaagacaaaaaaagagctttacctctggctacatctcaaccagttatcactgaaggaagttgagcctccccgcacaggcctgtaattctagctacttgggaggctgaggtaggaggatcacaggttcaagcctagcctcaggtacagaatgagttcaaggccagttaccaggaaactctcaagattaaacaaacaaacaaacaaacaaaaagaggactgggcacgcagctcagtgacagggaagtgctgccgttggctcccatgtcagtattcacatcagatcaataagcctttgcattcctggggtcacttctccagaagttcagaggtgactgactccaggcacagcttccgttgcaggggtatgggtcttgaatgcatgtgtgtgttttcccctcagcctagttcactgctgttccccaggaatccctaggtgcccggtaataaatgcactcaattacttttagtaatattagtaaaaattgtaaggaaagcattctcagaagatggagatgcgaccgagccatagagtcaaagtcagcaatggagtctggtttgcaatcacagattgcgtctagctttcccacaggatatgtggaagtagacaccagggacctgtacagttagttctgcaaacaacttgccttagctcagcctctgcctttcatctcagctgaagagtctccctggacccatgatagacgcaaatataaaagcatcattctttctcatcccatcctgtttactcagcgagcccagcatccgcctaggcaccagcccacacgtcctctatattaagggttaggagatgttgggctcgcccagcatggctcctgcttccatccctcctctggcaggtctcagccagcagtcagaattcaccagtgaaaggctctgtctatcctagatctcctggggaggtgacacccggacttcagtgaatcaaatccaaagtgctttgaatgttcttaagtcatcaggatgctcacttagaattcagtcctcatctggggacagtgagaggcacattgagggagtagttctagctaccatgactggacagacacagggccagatttggcgtcttggaaaaggcggtgaaacagacccaccctggagcctctccgtgaatcaacgcactgtattccaccaagaagaacttctcccttcagctctaattcctgccccgaggatccatctgtactttgagggtatgcacacaggacagataactcactgtggctcaggaccttcatgctcagccctgaatgaatgaccctttcataaacggtggggtcctgtggacctatcaactcatcagaccttagctggggaaggaaccctaatagcagagagattgatgcagatataaaatgctttatcctctcctctcttctcttcaattcccttcctcccccacctcctttcccttccctttcctttcccccctctctctgtctctgtctgtctctctctctgtctctctttctctctgtctctgtctctctctttgttatggtgacaaaatgttttttgttttgttttgagacaggacctcattctgtagcccatgttagcttcaaatgcatgatcctcctcttccaacctcctaagttctggcatgagaggagtgagccaccataaatgctatcaccatttatggtgatagcagttaatgcttaagtataaatatcttaacccaaaacacaatattactcttctcggtatctcatgattaactttctaatagattaaattgttaagtaagggcttcagagagatgacttgatgcttaagagtgcttgctgctcttccagagaacttaagctcagttccagcatccaccaggcagtttataactgtcgattgtgaattccaggctcaagagagctgataactcttatggcttcctcagagacctgcacttaagcaaacgtatccacacacaggcaggcacactcacatacacacacacacacacacacgtgtgtgtgtgtatgtatgtatgtatatgtatatatatttaaaaactaatgaaacattttctaaaagtccaattagtaggcagaagtaaaggtcaatagttgggtatgtgccttgcacacacacaggcaccatggattttgcccccacactggggaagccttttcatattatgttaggggtctgagtttgatgtggggagatacattcatcctttcagtagagccaaagtcctggtgaattcatgactgaatagtatgaaggatgcatcttcttgctacctacatcaaggattgtcttgactgaaaagacaagagagatgttgggatggagggtgcatggttgctatcccagcacttgtgtggccaaggcaagtgggttgttatgagttcaaggctagtctgagacacttaggtcaaatcctgcctcacagaagaaggacaaggggacactgtggcagctgccacctgatggtgttggcacaggcctctaagcctaccacttgggaggtataggcaggagggtcaggagttcaaggctacccttggtcaaattaaaatacaccagcctttgtataacccaaacagaagaagcaaagcaaagagcagtagcatgactgcacaggcacttatgaggccgaggaatgaaaagcacaggtttgaggccagcctagggtacatagaaagctccaggccagccaaggcaacataaggagaccctgctcaaacaaacaaacaaaccctcattgtactgggtggtttgctgaataaggaaacttatcccaatgtaaaggatgtatccagacatttcccatactccagtctcctctcctttcttatcccttttcctgttagcccctttgtttccaggcaatttggcttcagtttttcatgttacatgtatacacatgactttatgtatgaatacacacatatgtatacatatgatatcctatatctgtgtaaaattaagggatcagaagccctcagcaagtaaagtcccgagtgaatgtgtactgtggacacattgtgatccagccatgttggtgacaccaatgcctctgctccattgggaatggaaaagcctcagccaggagatgctcaagaggttgtgacaatgtttctttaggactgagtatgacttagcgactagtgtatgcaaagactagcaactacagcttcttcctcctcccaaatatttacagcccaagactgctcaactgcaaagacctactatggagactagactccccctgtgctgtacctaatagtagctgaggttccaggttgctggtggtagtaggtgcccttagttttcttcataccctcaccacccctagtcagggttctaggatccaagtttcatgggtcttggtgagctgagtatgagaatcaagtcagtttcagaaaaagacactcttattgtgattccaagaaaaacaattattattattattattttttttgttttggagacacatttcatgtaacctcggctggcctctcagtgaggatgactgaactactgatcttcttgctgtcctcacaacaacaacagcaacaactacacacacacacacacacacacacacacacacacacaataaggatatggtttcagaagcctgtaagactaacctttgggaggctgagacagtagcattacaagttggagaccaacttaagctacttggtgactttcagacctgtctgggccaccttgggagaattaggtcttttatgtattgtttgtttgtttgtttgtttgtttgcttacttttacttttaaatatatttttattgtgtttatgcctctgtgcttactgagagcagaagaggttgctggactccctggagatagactcacaggtgcttgtgagcagctagatgtgggtgctgggagcccagcttgattcctctggactagcagcaggtgctcttagccattaagccattgtcttagggtttccattgctgtgaagagacaccctgaccaaggcaattttgacaagggacagcatttaattgggactggcttacagtttcagaagtcagtccattttcatcatggcaggaagtagggcagcgtctgggcagacatgggactagagaaggagctgagagttctaaatcttgatctataggcagccaggatgagtacctcttctgccctgggtggagcttaaacagatgacctcaaagcctacctccacagcgacacacttcctccaacaaggttacacctactccaacaagaccacacctcctaataatgccacttcccagggccaagcatatttcaagccaaaactgtctctctgtctatctatctacctacatatctatctatctatctatctatctatctatctatctatctgatatctatctatctatctatctatctatctatttatctatctatctaatatctatctacctatctatcatctagttgaagtggagtatcatgcagtcagctcaggctaaccttaaatctttctatgttgatgaggttttcttgaatacctaatcctctgtgtctacttcagaaatattgagattaccagagtataccactacacttggctgagactctgcctcaaaaaaacaaaaaccaaaacaaaaaacccaaaaaacaaaaaaacaaaaaaaccccaaaacaaccaaacaaataaaacaacactaccaccactaccaccaccaccaccaccaccaccaacatcaaaataactaatacaaggaagggctgagggcagaatttagcagtagggagctcaccgattatgtgcagcttcctagactcaatccctagtgttgtaaatgaagggatcaagtaactatagaataaaaattaaaaggaagctaaatatctggattcaatgctatccatcaatatgattggcagttaccacaccaatcaactgactcgcttttgaaactcttccttattttatgtatcttttagagactatttttcctgtaatatttttgtctatacaaggtatgtgggtccagccaggcatgggagagtacacctataatcctagcactcaggaagcagtagcaggagggaggccgtcatggtttacacagcaactttcaaaccagccaggcctgcatcatagaaaaccaagagaagatggtccaggacctagcagtcagcatgctttatacagatgcttggtggtgggatgtggcatccgagctgaaggtgaaggtgagagaatctccttttctttctggcacacacttttggaactgatggattctgggaaggcagggggcagaatggctgtaaaatctgtgcctaggtctccttaccacatgtcaccacgtcctactcaaagcctcctttgtagactgagaaaatagctcgtgttttacagattccgggttcagagtttttggggtctgtttcttcttcgagtccctacacaaaggttggcttccagtgtgtgcagacctctgttgcctctgcagctccttttcttagactcagcagctagcacccttcagccctcattcataaagtccaattaggagacaagagatgtcaggagtagactctgcaagtgggagcaaatagacccgcacattgtgacttctctcgaagggccgcgcgtctcctctgggcttgttttcagtcccattgtcggatgattacatggtcttttataatttctcatcgacagaatggagctatttgcttgcggatttatttgaaagacacaggcttatgcaaaagaaaaacagaatcgtggtgaggtagaatgatatttcagggcagcttttctcagctcgccttgtttttttttttttttttaaacacactaagagaacataatttgtaataacggctcttcagagattagatatgccagtaattcagtcttaacgctatatatgagtttgttattcatataattacacttatcaatgctgtaattcatttttatataaaaaggagcgctcttacatgcattttgttttcagggcgtacacagtccatgatttcattttgacaatattccttttaatagcgtgaggcataaagtgtggcttatggagcaccttcacatgtctaaggcctcgctttcttgaaatgtccttgaaatctgaaagaggttaaaggtccttcagcttcctgccttgacgatcgatcatccctaaccctgtgcgtatcctcctctggccttcaaccttttatttgcccatttttagactcagcttaaagtcccctcagcgttgaagccttcctgaagcaaactaagtgaccttagtcactgcagtacaaaaccaattaaccagccagtgagatgcaggctcagcaggctcagcaggcggctcacagaagtctgacaaactgagttcaatccttgagaccgacatttcagcagccaggtgtcgcgctgtggtggtagtggtgacagcagatctgtagtcctagggcgcctaggcctggagctactggtcttttgctctgactcctgtgtgctgggataaaggacatatgtcaccatgcctacgctgttttacctgaatatatagaagtagttgcacattataaaaaagaaaaagaaggtaggtgtgactgcacatacctttaacctcagtacttgggaagcagaggcaggctgatctctatgagttgaaggccagcctggtttacataacaaccccctctccacatcatgccaagcccccaaaccaaacccaacaaaagaaaagaccctgaaacctaactgacaattttcactaagttgcatcttggccctttgggtagaattcatttgccagtaaggatgtgtgggggatgtggagaccaacctggtagagttagaagtgagagacagagaggagccacaagctctggtgactccttgaagactcctgatcagaaggttcacagtgtgatctgatgtggcaacacaaaggatccaaggcagggggtgtgaggaggggtttgggggaggagggggtggctgcttcctctctcttcagggagatgtcaacaggggattggaccctccccccccccacacaccccacccccccactcctgggcaggctcctaggcaggtgagtcagactctgctaaacaacacctattgcatccccatttgcccttgaatatataaacataccctaaatgactaaaatgctctatataagctcatgtgataaacaataaaattagggctggtgagatggctcagtgggtaagagcacccgactgctcttccaaaggtccagagttcaaatcccagcaaccacatggtggctcacaaccatccgtaacaagttctgactccctcttctggtgtgtctgaagacagctacagtgtacttacatataataataaataaatctttaaaaaacaaaaacaaacaaaaaaacaataaaattagatctacactctgatgctggtcgccagagtctgaatgccgagcattgcagactccatctcatttactcccccacttcctgttctctgttcccatggggatagacctcattcttgtgctggagtcagctcctggcctcccccttgctgatgctgtgtttggtactaggcagctctttctatttctggtcctctgtggtgaacactggccttcagaaccacataggagtggagggtggggattgcaagcttgtacaaccactctggaaatcagtctggcagttcctcagaaaattggacatagtactaccggaggatcctgcaatacctctcctgggcatatatccagaagatgttccaactggtaagaaagacacatgctccactatgttcatagcagccttatttataatagccagaagctggaaagaacccagatgcccctcaacagaggaatggatacagaaaatgtggtacatttacacaatggagtactactcagctattaaaaagaatgaatttatgaaattcctaggcaaatggatggacctggagggcatcatcctgagtgaggtaacccaatcacaaaagaactcacatgatatgtggatattagctcagaaacttagaatacccaagatataagatacaatttgcgaaacacgaaactcaagaacaaagaccgaagtgtggacactttgccccttcttagaattgggaacaaaacacccatggaaggagttacagagtcaaagtttggcgctgagacaaaaggatggaccatctagagactgccacatccagggatccatcccataatcagcctccaaacgctgacaccattgcatacacaagcaagattttgctgaaaggaccctgatatagctgcctcttgtgagactatgctggggcctagcaaacacagaagtggatgcttacagtcagctattggatggatcacagggcccccaatggaggagctagagaaattacccaaggagctaaaggggtctgcagccctataggtagaagaacaatacgaactaaccagtaccccccagagctcgtgtttctagctgcatatgtatcagaagatggccttgttggccatcagtggaaagagaggcccatcggtcgtgcaaactttatatgcttcagttcaggggaacgccagggccaagaagtgggagtgagtgggtaggggagtgggggagagggtatgggggacttttgggatagcattggaaatgtaaatgaggaaaatacctaataaaaaattaaaaaaaaaaaaaaaggagtggagggcgtagcccccaaagcttgggttgtacctgatgcccaaaccaatgtgtttgctcctggattctgaacccaaagtttccagcgtctttcccagttcccactcctgcctttctctgggattccttctggttttaccactcggactgtgagatgaatagctgttgtcatttcccatggtgccaaaggacctgacatctgtaatccagcacttgagaactgaggaagaagaatcttgggttcaaggacaacctgagcaatgaagcaaggctggtctctaaaaataaaacaaaacgaaacaaacaaaccaaaaaaaaaaaaaaaaaaaatcactaccgaaaaaccctgcttttatctagttatggctgctctagcttgtaatcacagccccagggaagtggaggctagaggcgtgagaattcaaggtcacccttagctacctaggtgcaggatagcctgggctacataagacctatctaaaaagaacccaaaaaaccaaccaaacaagacgttactttctcaagagaggggagggcaagtgtggagggagagatttggagaaagtaaggagcagagccccaggggtttcggggaaggtttccttgagccagcctggggtggggtcttgtatgagcaaggtatatatttggggaggggggctggacttcagtgtcagagagcatagaagcacttggcatatgcttgcatagagagacagacagacagtagaggttgttgaatgtaacaataagtgggagatttcaaattgcaagggcaggagagatggctcagtgcttaaaaagagttgcttcacagcctgacttgaatttgacccatgaaccaatgtaaaaaccttcatccaacagtggaagttggagatgagatgttcaagggccacctagcctggaatatgcagaagcaacaagagagccagaccctgcttccaaacaaggtggttcgagacaactctcgaaaagtcctcatctgccaggcagtggtggcacaagcctttaatcccagcacttgggaggcagaggcagaggcaggtggatttctgagtccgaggccagtcttgtctacagagtgtattccaggatagccaggggtatactgagaaaccctgtctctgtatagctctgtctcgaaaaaccaaaaaagaaaaagaaaaaaagaaaaaaaaaaaacagaaaaagaaaagtcctctcttatatttgtgtacccattctcactacacacacacacacacacacacacacacacacacacgcgcgcgcacatgcactcatgcacgtacacatgcgaaattctccttttttctcttcctagctatgctataaaccctgaaaggtcgaagttcatcttgtatcttcttagggaatagcacaatgcctatcgaactgaaatgctaaatgaatgtgatgaatacgcacaagaatccatagacgttctcataggaaacagcacagacaaaaccaagacagaaatactccctgattattgaattctctcacctggcttgccatctttctcttcaccagctaacacatgtggcactttcaacaggtgtatgacacctgaagctaaatgattcatccacctgatgatcatacaagggtcttcctttatccgtggagaccaccgagaccaacagacaaggcctgaaactgtatgatgaggagttaatttacaaattggatacaataagcctacaactcagagaaaaaaataatgtattataacaaaatttacataaatatgatccctccttccttctattttattgttctatacatatctacaatctccagctgattacagataaatgaactgacagaaaagtagacgtagataaggaaaaagggagatggctatgtaacctctcagttgcaattctgtggataaatgaaagtatacttatgttattatgttacctgccattacagacatttatgttgcttcctttcctttcctttctttttttttaagattgatttatttattttatgtatatgagtacactgtagctgtacagatggttgtgagccatcaaatagttgctgggatttgaactcaggaccttcagaagagcagtctgctcttgactgctgagccatctcaccagcccttcctttccttttcttctctttttgaaacaatgtctcacgtagtctgttgtcctaagcaagaaggtaggtacctgtagttgtcataaaaaatatatattttagcttggcaatggtggtacatggctttaatcccagaacttggaagaggcaggcagatctctatgactttgaggtcaccctggtctacagagcaagttacaggatagccatggctgcacagagaaaccccgtctcgaccctccacccctgcattatgttttattatgctgagggtcatcacacaaggttaacttcctaactatgtcctaagcctatctctccaaggctgctcacccgtgtgacccgtcttaaccaaccaaagATAACTTCGTATAGGATACTTTATACGAAGTTATCAGTCTCATTTACATTTCCAATGCTATACCAAAAGTCCCCCATACCCACCCAACGTACATGTTTTTGTCTTCCTCTATAAATCATCAGCTTGCCAAAGGCAGTGAGATAATTTCCTTGTGTCCAGCTATAAAGTCACCTGGTGCCTGGGGAAGTTCCTGCTCAGGGCCAGCTCAGAGTCTCCGCTTCTCACAAAACAAAATGACTAAGAGTTTCTCCATTTTAAGTTTGCCTTGTGAGCTCAGGAGAAGTCGCTGCAAAGGGTTGTCTCCAGGCCTGTCTCCACCAACGAAAACCTGGGTTCGGAGGTGCAGTCAGGAAGAGGCGTAAGACTGAGTCCGAGCCAGGATGACTGGCAACCGAGCCGGGAGGGAGTCCAAGCCCCGCACGTAAGTTATTTTCCCAGAAGAAGGGACTCAAATGACACCTCCCTCCCGGCTGTTACCCAGGAAGTTGTTTAGCATAGTCCCAGGACTCTGCTTAGCCCCATTATGCTAACTACCCACCCCTTGCCAAGGTTTCACCACCCAGAAGGTTCTTTAATACCGGCAGATTTAGAAGACAGGGTTTCTTAGCTGTCCTAGAACTTGTTCTATAGACCAGGTTGGCCGGGAACTCATAGAGATCCGTCTGCCTCTGCCCTCCAAGTGCTGGGATCAAAGGCCTGTGCCATGACCACCTGGCTAAAGGTGGTTTTTTTTTTTTTAGTGGAGGGAAGTTTTGTGTCTCTGTAACAGTCTGTTCTAGAACTCACTTTGTAAACCAGTAAACCCAGCTGGCTCCAAACTCACAAAAATCTGTCTGCTTCTGCCTCCTAAGTGCTGGGATTCAAAATGTGCACCACCATGTCCATCTCTTAGACATTTTATATTTTATAACTTCGTATAGCATACATTATACGAAGTTATtctgcctgcctctgcctcccaagtgctaggattataggtgtgtgccaccaccactgctcagctaatacatgattatgtaatagtttgtttgggcataaagtctagaatacacagaaactataaagctataaatgcagtatactctgggcaggagcaatgagctgctggcttcagggaatggtggaggtgagtagagtcgcccccccttcccccatgaagtttgctttgggtttgtaaacctgttgctcccttcccttccctccttccctccctcccttcctccctttccctctctctttctctgtttctgcttctctgtctgtttctctgtctctgggtgtggagggggagggagagggagagggagagagagaaatcatccaggctagaggacagtttgtataattctactcaggatctcactaagtagtccaggctgtccttgtggtcactatataatacaagcttggccctgaaggacggtgatcttcctgcctcagctactaattggctaggattataggtgtgagccaccacagcaactgtgttactttaaaaaacaaaataaaaaatggtcaagtccttccttccttccttcctccctccctccctccctccctccctctctccctccctccctctctccctccctcctccctccctctctccctccctccctccctccctctctccctctctccctccctcctccctccctctctccctccctccctccctccctccctctctcccttcccctctctttctttctttctttctttctttctttctttctttctttctttctttctttctttctttctttctttctttcttccttccttccttccttccttccttccttccttcctttctgcatttctgcatttctgcatttctgcatttctatgtagttctggttggccttgaacccacaatcctttctccccaggtactgggattacaggtgtgtcatacctgacaaggatcgtattttattcagggaacgtgtccaggtagcagacagtaaagcaccgcccccctcacgggagaggcactttcctccaggttgtcttttagtcataagtctgggttgttctcaccatgaatgcgcatgacaggcaggctgacgaggtcttggcagcccttagccggaggcggctctggcggagaggaagcgagctttcctctcccccaggccgaccctcctctgccttcctcacattcttccactgtctgggtcatgctgggactggccctgcagtctcaggcatcttgggctctggcattgtccccaggttagcgtctctcacccaggtgtccttgaggaagctccttggagacttgttttcctcctgccttggtgaagctcttgatcctgagcagctgaaagcgagctgcaaaggctcccgttcggggacggtgttaatattcttcatacctcgagcaggtcaacagcacgtgtctaatgtaaagtaatttattctgttagtctcttggtttcctgctgccaggaacccctggcatatggcgttcccgtaaggcttggagacggagagggaattctgggcatagcaaggcatccgcattcattgatatgtttagtatcttggcttgaggatgaaattctaaacctcggtctcagtggctctcagctgtgggatggtaaagtatcttcccaagtctgctgcagtcactacagtgatgttgggactcagagtcgctgagccttggcttggagacctgataagggcttgtaagagtagtacctcagtctccctaaggcctgcctggagttctgcactgcaactgtgtccgaggagtctcccttatatgtttatttacgatgttttatttgtgtgcatgtgtgtataaatgactgtgtgtgtgtgtttacatgtacatcaagtagtttacatgtatatcatgtgtggatgtcagagcaacttgtagtagttgatcttgatggcacttaaaaaaatcaatcagtaagttgataagttatgtgtgtgtgtgtgtgtatgtttagagcatgtgtggaggtcaggagacatgttttgggtattagttctcctagtccaccataagggtcttagggattaaacaggtctcttaggcgtggtggtcctaagtcacctcactggtccttcttttttgaaacagggtctcattctgtacccttggctgactgagaaccggatgtgtagaccaggctgaccataaactcatagagatctgactacatttgcttactgaatgcaaggattaaaggtgtgtgccatagtgctggtgtgtgtgtgtgttaggaacttactttttttttctctttttctgtagagtcttgtgtgtcccaggctgttcttaaactctccacgtggtcaagggtgcccttgaattcctgattctcccatttctacttggggttacaagcgcgtatcaatacgctggggactgaacacacggctgtgcgcatgctccacaaacactccatcaaatgagatgtgtccccagcttccttttgtctttgttttagaaacagtatgtcactgtagctcagtcaaagctggcttttaaatcctggttcccccaaccccacctccccagggctgagatggcaggtgtgtatcaacacacccagacttatgcctgtgttcctgccttctcccatcttgtggaattgttatgacgttttggaagcaaaagatagtgtgctcccttggcaacaggacaggtaaaatcccactgtgagtggcactttttctcacactaagaactcttctaaagggagggtgttttcttaacacctcctgtggctggaccgagcagggaggactagccttggccttggaggttttgtctcaagcatagctttataatcatcactagactgcctcatttacagggttgaacttctcactgtgctgccaagttcacacagtaggggtttgcttggtcagaggttctgcatggggctgacggtttcctgtatagagagagaatagaaggagtggagatcagtagagactctgggcatggggatgactaatggaagtttcttatgtgtctgtagtagagaacttccttcttaaggccaaggataggttatttttgcagtgctgggattgaactcatgacctcgtgcatgcaaggcaagtgatcgcccattgagtcacatccccagtccagtcaggattagctctgtgtactatagcaggaacccttttgttgagcttagtattaatcacaagattgcttggctagggcaagatgcaaggccattggcagctgagagcttggggcctttttcatcttttgtttcttttctttgtctttgtttcttggcggggtctcactatgtagttttagctgacctcaaactcatagatatccacctgcctctgtgtcctgagtgctgggattcaagatgggtgccaacattttatttttctacagctgcccacggcctgcccacagttgtagctctggttaggccagtgtctcaccattgggcagcatccctgttatcgtcctgggttcagtggcgattgaagaggcttgccttgcctgcagcagaaagtccacctctttagtctgggtttacacttagaccccagtaaaggctatggacaccttgatgtatgtcaacagctttagacacactcctgaggacaccatttgtatctactgcacagcactgcagtttgaattgctctctgtgagccttgtcttactctacttaggcctctggagacacgatttatgtctcatttacttcccctgaccatttcatagaatgacagacctgggatttgaacccatgtttttccaaagcagcattctttttttttttttttttttgacacagggtttcatgtaggccaggctagcctagaacttcttatatggtcgaggatgaccttgaacttgttccttcgtcttctgtttccctgggattacaaatccatacccagtgctaggactgagcccagggtttcatgcatgctaagtgtgcactctgtcaactgagccatgtccaggggtcagagagctgtaccctatgttgtgctagcccgactccctgacaatcagaagcctccgagctcccatccatcacttctccctcacggatacgatccttaacaaatgccaaactggctgggcttggtgttaccacctgtcatcccaacagctctcgaggttgcggcagcctgagtaacacagccatgcttatgatgggtccctgggtttgatccttagccatggggtgggatgggagccaatgacatactgctgctagctgtccatatgggccacactgtctgactcctcccactacctcctggcggagtggggtgataggtgtcatgtttggccatgtgaacaggtagagattggggtttggaatctatctggagccagaatttccaggtttgcctctcaggttggctacttctgctttgtggccctgccttagttcaggtatgtgatcttgttcaatcttggttgtcaagttgattggatctaggatcaactaaaagatgcctcttttcttcctttcctttcctttcctttcctatcctttcctttcctttcctttcctttcctttcctttcctttcctttcccttcccttcccttccctccctccctccctccctccctccctccctccctgcctcccttctctcctctatttctttctttctttctttctttctttctttctttctttctttctttctttctttctttctttctctctctctctctttctctctctctctctctctctctctctctctctctctttctttcttcctttctttctttcaaaggatgaatactgaaaggggaagaccctgtgtgagaattggcagcatcttctggctgtagcccagaaacaaagagggagacgcagggttccttccatgcccaccttcacctgctcctggtgatggtatctagtctgttgctggctggcaccagccaaccaagcttcttcaggtttgcaacttcaactgaagacctgtggctcccaaggcatccttcagacctttctgagcacactggtactcatggtatctggtcttacagagagacaaccgggtgaccagtctccatggcacccagactccattgttggactacccatcctggatagtgtgagccaatccaataagccgaccccctttcaaacttttaagtgaattcttttttttttttttaaagatttatttatttatttatttatttatttattatatgtaagtacactgtagctgtcttcagacactccagaagagggcgccagatctcattatagatggttgtgagccaacatgtggttgccgggaattgaactcaggacgttcagaagagcagtcaatgctcttaaccgctgagtcatctctccagcccttaagtgaattcttatttttggttaatatctttaatgtggtacatattaacaattttaatttttaagagtttatttttattgttcctaattgtatatgtgagtatgagcctgtgtgtgaataaatgctcatgagtacaggtgcccacagaggccaccaaccttggataccggggaagctggcattacaggtgactgtgagctgcctgacatggctgctgggaactgaactcaggtcctctggaaaaatagcactctgctcttaaccaaggggtccctctccagactattccctaggtttccttcctctgagaactgtgacggatataatcccactgtaaatcaggctgatgcagtgaacctgtgcccttcctctaggctgagctgttggtgctctggcagagagacaatccctttaagggattctcaaaccactgccaaggtcacacagctagctgtcacctcagccactctagaggttgagccaggaagatcacaagttcaaggtctgcttcagctgtaggatgagttcaaggctatcccgggcaaatcagtgagactttgtctcagaataataattaaaaaaaaaaaaaagtggggggagttgggagctgggctatagctctgtggatgaagtctatctagcatgtgggggactctagcttcactctctaataaaccaagctccaataaaaagataaaaagacagcacaattaagaaattgtcctgaattttgagccctgatcagtcacttgcaaagaccataagctctggttaagagactgtcccaatggtccacttgctaaagtcacaaagggagtgttgttggaaggtcataaaactcttaaaagttaaggtctgggactggaaagatggctcagtggttaagagcactgactgctcttccagaggtcctgagttcaattctcagcaaccacatggtgactcacgaccctttgtaatgggatctgatgcctgtctgtgtgtctgaagacagctatagtgtactcatatacataaattaaagaaataaataaaaaatatttttaaaaaaacgttgaggtctttggaggaggtctccctgtgggagccattttcttctctttcccttggttctgtgctgatactataaagcaatgctaatgctgcaaccttttatttaatacagttccttgtgttgtggtgaccccagccataaaatgcttatttattgctacttcgtaagtgtaattttgctactgttatgaactgtagtgtaaatgtccgtgttagccagtgttcttagacaatcctttagaaagggtcattagacgcctaaagaggtcatgactttctttgagaaccagtgccataaggagtttctttaccatgcatccccattatagctcatggtcttgcctgtgtcccaaagtcatgaggccactcaatcaggttggaaccccccaaatcacaaaccagccaaagcttttctctttctgattagatcatctcaggtgctttgttacagtgtcagaaaactaacaatggtatttccagtctctattgctatcttttgcatctatctatggcaggataaggtcaacaaaaatttcaggacaaggcttatacttaaaaaatgtaaacagacttaaacagagtagattctatgatgaaaaaaagaaactgttctcagcatgtatattgctcactaacagtcagctcctggaggcagggtttaccagggagcaatgagatcttatggatgtggcagctctgcacagacacttgccatcattattagagtatattagcttcagtgtggaagatggacttaaagaagttccagcagccaggtggtgacggcacacacatttaatcccagtactctggaggcagaggcatgtggatctctgtgagttcaaggccagcctggtatacaaagcaagatccagtacagccagggctacacagaaaaacagtttcaacacacacacacacacacacacacacacacacacacacacacacacacacacacagagttctagtagggccctgagggaggcaggggtgcaggacataggaactctagttctatcaagagtaatgtgttggggctgtagagatgtcgcagtagttaagagtgtttgttgttcttgcagaagattgggcttagtccccagcacctacatggtggttcacaactgtttgtaacttaactccagttccaggggttccagcatgtagtgtacatatatacacaagcaggcacaacactcatacacattaaaacaaatgtaagagggagatgagtgagtgtggatcgcatctttggaaagggagggagttctctgctgggggggagtgaattccacgcgagtgcggaatttttgttttttgttttttgttttcaatgcagggtatctctctagctctggcttatgtggaactcactgtgtagatcagggtagtcttgcattcacaaagatctgactgccttgagtgttgggatcagaagtgtgtaccatcactcctggctagtgtgtgtaatttttaaccccttttcctttaaaaaaatttttttttagatttatttatttattatatgtaagtacactgtagctgtcttcagacacaccagaagagggccacccccatgacccactcttacaaagaatatgagatggaattcctagttgtgaaaggaattctgacagtgcaggaggcagaggcctagctggcttcctgagggttcaatcctggtagaagaagagaaacaatttctgtggattatcctctgattgtcacacatgtgctgtgacacacgtacacacaaaataaacagagagatagaggagagataggtgatagatagatgatgaatagatggataatagttggatagatggatgataaatagataaaatagattcatagatgataggtgatagattgataaatgatgatagattgatagatgaaagatgattgacagatgatgataggtgatagatggtagatagattaacaaaaagaatatctgacagaagcactctaaagaaggcagtgttttctctggtccacaggtgaggcttcagtccgcagagtggaaaggcatggtaggagcacgaggcagctggtcatgtggtactcacagtgaggaagcattgggagatgaaggctggtgctcagcctctcctttttactcagctcaggacccccatccctcgaatggcgccacccacatttccctgttcagtgaaaagcattctgagacaccttcacggacatactcggggatgtgtctcctaggtggctgcaaatctaatcaagtcgacagtgaggaagaagcactacccaccaccgtgaatacctgtcagccagtgggtcacaggtgtgagtcactgagcaggaaaaggatgcttgtgaagccgtgcaaagatggggctggaacggtggattgctggttaagagcactggtgttcttgcagaggccctgagcatttccagtgtctacatcacgtgactcccagctgcctggacctccagatctagaggaccagaacaagaggaccagaacaagactggctctaatattgaattgaatttagaagattacccctcatattgtaaaaccaagtagtcagacacaagtaacaaaagatacctgtggttttatgttcattttgagacgggttcccaagtagtccagactggccttgaactcactgtgtggctgagaatggctttgaatttcttgttttcctgcctctttctcccaagtgctgcgatcacagacatgtagcggcacaccccgtttatggagagctggagattagatccagggccttgtgtatgctaggtaagcactctaccaagtgagtcacgtccccagcccaagacatctggtttgaaccagatcttttcattaggttaagcaggaaggcagcttgcaacacatgcatgggaagtgtgccatcttggtttaatgagtgggtttctgcggattgttgaaacacttcaacttccttaacccagtatctgatgaaggagcaaggatagagaaattaatttaccacacactaattaaaggggggtgcgcactgtatacacagtgaaagtctctggaataaatatttgataaacagtatctggcaaattaaaaacccgaaatgttaaattaaatgcaaattaaaaatctggaatgttaaattaattaaatacagaaaattgcatcaaacagcattacaagtcttagttaaatcagggagcctcgctcccagcctcacgtcgcccctttcgcagtctttattcacctgttgggaataaataagtcacagccgcagtgcagtttccatgaatttacatgtcgtgctgcgcagtcatttctggggagacttgagggaggaaactaagtagggaggagaatggacgttctactcatgtggacaaaaagctgaaagatttagccaaaccctgaatcctcttctctcttgagataagcacctgtaagtttgtttgtgcaaagggttccccaggtacagtgattcccacaacctactggccgagcatgtgtctggccagagcagaaaaatcagtgcttagaccaaccaggctcagagtgaccctcaagactagccttaggctgtgactttgctggggaaatacccaagaggctaaatcctgtgatccagtagaagggtcagctagtggcagatcacagcggcttcttgggtctctggagagatgctttctgtcattctgtcattgtacacttggtcgagacagcatcaatcttggctggccctttgtgggtttttggtttacttatttgcatttactgtagccttgcggatagagcatagggactcttgtcaggttggcgctctgccctgaactacacctcagacttctctgaatttcaaaatcgtccctgtttgtgatgcctcacggcactatgggtaggacacagtgctttgcagattgagtctcacttctgcaagttaacctgaattctaaagctgtctgaaatcactcagttgaacttcctccctcttccttccttgtttccttcctcaccctttctccctttccctatccttttctccttctctcttgtctcttctccttacatccatgctttgtggtaggaggacaacttgtagaagccaattctctctttccaccactgggttctggggattagattcaggtttgtgggcagctgcctttacgggctgagccattacactggcccagaattccaattctttgaggggaaaggagcaaccacaggagggaccgtgcatggacacatagttggaggttggaaggggaccaggcaggatgggccttggtagcacaggtctgggaggaacacaggaagcagctgcagtgatggtctcagtgctctgtgccagcccaattcctttcccagtgccctgggcacagtggagcttggctatacagctgcagggcaatgaacccagaggtgatgctctgatggcagtggtcagcatgggggtgaggatctgttccttcagaggtcaggtagatggtgctggctgtcagtggggacctcatgctggtctgctggctacaacagttctatgagggctgggctgttctcaaaacaacttggtggtcaggccccagggaaggagagctgagtcacctactgatcatttaagactaaatggtgacttatggtcagtagcagagaccttgccaaacatgcaccaggttcaaattcagttcctagctatacacacacacacacacacacacacagggagagagagagaaagagagagagagagagacaggcagacagacacagacacagacacagacacagacacagacacagacacagacacagacagacaggaggaaggggaaaggggaaaggagagggaagaaaatcatgagtcttacaggaggcaaacaaaacctcaagcccatctttgagtatggacagagatagtattgccagcctttttttttttttttttttttttttttttaaagccacatgccaatttgtaagtcccaccaaagactctgaatgctcagcagaacattgcctgcctaacatgaagagtagtccacgggacagcttcccaggatgcttgctgggtaacagccagcagaaatggcagtctctgtgtaagctgctctgatatcctgcggtcttgacttttagctttatcgttatcatttgtatccttttgatattaggtatactaaagccaggtgtggtgcaacacacctttaatccaggcacttgagaggcagaggcaggcagatctttatgagtttgaggccagcctggtctagagagtgagttccaggacagctcaggctacatagagaaaccctgcctcaaaccaaccaaccaactaatcaaccaaccaaccaaccaaccaaccaaccaaccaaccaaccaaacaaccaaccaaacaacaaaccaaacaaccaaccatttaggtatactgtataacctcctcagtccacaaatggctgatgtcacaagatctctaaagttacatcccactgggtcctgtgttgcaggttgttggttgttgtctccatcaccccagacagaatgtgatccctagtccaaatagtgcacaggcttagcacatctacaggcattttcttttactcacgagcctttgagctaatcagcacatcacatgagactcaagctttatctgggaagaacaagctaaagttggctcacttcttcaaggaaggaagaatatagacatagtcgttgcctaaacaacatcttttgttgtatgtatattattgtatgtatgtagatttctgcagagcacagctacatttctatataatacatatgtaaaataacattctaaagtgcatataatagaaaaatgaacctgatgtgtgtttgctaactaatcttgtgctaggagacaaaccagtgggaaagacctgtgagataaaaggctctgtccctccaggggacggtggtcacatggacactctcaagtccctacccaatgggaattcacagctttcctttcctctttagtgtgaacgaacttctttcttgtggttttttaaatttttttcttgttggaacaggggtctcactatgtaaccaaccctggttgtcttgcaactcctaccagactagcctagaatttacagaggtccgcatacctctgcctcctaaatgctgggattaaaggcatgaacctgatctatctatctctgtttattctggggaagaatacggttggaagtcaatactctggaagaatagagagaggcactgtacaccagcaacacttcccaataggtctgaccaatttccccctgaaagagaaggaaaccttatactgatataaaccacagggggctggctagcagggggtggcctttcactctccataacttgctgagagacatggtctttctgacagatgtcattaagtagtgggcaggatgctaggatgatgatggtgattgatgatggtggtggtgctgttgctgctggtggtggaggaggtagtggtggtgattttaaagatttattttatg
>Sox2_DistalLCR_DHS24dT~dESRRA
aggctatcctaggctatgagaccctgtctcaaacaaagcaagcagaacaacagcaactataaaactctctcttctgggagaggggcgggggagaacttttggaactcatcaagacatcgagtgagttgcctttgcctttaaaaatgatatttaaaatatgttcgttcgttgaaacaaaaaataatatggttggagctgtgcgtctatcagagtgactgacagattggaattcactgtgaaaatagattattttccctccaagagagtaaagttttggttttggaagtcaatcagaaaaccaacaatttggacaatgagaagtcagcttctctctcggaaacactgtgtttctaatgatttttatggacactataataaggatctggaaacaaaagcaggtatgggtgggtttttagcatggagaatgaaaagaaataatggcgtgaaataaagaaggtttctctctttcctttttattttttttaaactgacaaggttctcacttcttttatgctatgtgaaataaaattgataaacgaaaaaaaaatctgttcatagtttatttcttcaaaactggctgtatttttgtggctaaaacttaatcatagatctaatgcgtgtgtctttttttttttttttctgtgttgttgccagatacaatgctttatagatacaatgctttatatactcatttcccaaacacccaatgcttgtaatatgtggaattataatgctaaatttaagcctgaagaggtgatggctgtagttacagtacttaggggttatcaggaagacaggaggcaatctgaaggtaggaagcctacagagtgagttctaagtcagcacagggatacatagctataccccgtctcagaaaaccagaaatcaagacaggagacactaaatgaaatctgtagcgtgtgtgtatggttctaggagttgaactcagcaccttatgcaaggagggcaaccatcagtgagctacagtcccaccctctaagactagttttttaaaaaatatttattatttattatatgtaagtacacggtaggtgtcttcagatactccagaagagggagtcagatctcgttacagatggttgtgagccaccatgtggttgctgggatttgaaattcggaccttcggaagagcagtcgggtgcttttatccattgagccatctcaccggccctaagactaggttttaatgataaagtctactgctttgtcgctgttcatacaatagatgattgtatgcgttccagagctgtgataagatactgtgggcaagggaacttgtagaagaaagtttggggcttatgattgcagagggttagcatccacgaggtatcaatcaggtggcaggaggcagagaccatgccgggaatgagaggattctttcgaaacctcaaagcctgcccacagtgacacatcccctcaaacataaccatacctcctaatcctttccaaacagttccacccactgtggcccagtcattcaaatacaagggtctgtgggcccattctcactcccaagactcatgaattttgcattattgaggttggcagctagggcctcacacaggctaagtaagggctttgcctctagcggggcatggtggcgcatgcctttaatcccagcactcgggaggcagaggcaggcggatttctgagttcgaggccagcttggtctacaaagtgagttccaggacagccagagctacacagagaaaccctgtctccaaaaaacaaaacaaaacaagacaaaaaaagagctttacctctggctacatctcaaccagttatcactgaaggaagttgagcctccccgcacaggcctgtaattctagctacttgggaggctgaggtaggaggatcacaggttcaagcctagcctcaggtacagaatgagttcaaggccagttaccaggaaactctcaagattaaacaaacaaacaaacaaacaaaaagaggactgggcacgcagctcagtgacagggaagtgctgccgttggctcccatgtcagtattcacatcagatcaataagcctttgcattcctggggtcacttctccagaagttcagaggtgactgactccaggcacagcttccgttgcaggggtatgggtcttgaatgcatgtgtgtgttttcccctcagcctagttcactgctgttccccaggaatccctaggtgcccggtaataaatgcactcaattacttttagtaatattagtaaaaattgtaaggaaagcattctcagaagatggagatgcgaccgagccatagagtcaaagtcagcaatggagtctggtttgcaatcacagattgcgtctagctttcccacaggatatgtggaagtagacaccagggacctgtacagttagttctgcaaacaacttgccttagctcagcctctgcctttcatctcagctgaagagtctccctggacccatgatagacgcaaatataaaagcatcattctttctcatcccatcctgtttactcagcgagcccagcatccgcctaggcaccagcccacacgtcctctatattaagggttaggagatgttgggctcgcccagcatggctcctgcttccatccctcctctggcaggtctcagccagcagtcagaattcaccagtgaaaggctctgtctatcctagatctcctggggaggtgacacccggacttcagtgaatcaaatccaaagtgctttgaatgttcttaagtcatcaggatgctcacttagaattcagtcctcatctggggacagtgagaggcacattgagggagtagttctagctaccatgactggacagacacagggccagatttggcgtcttggaaaaggcggtgaaacagacccaccctggagcctctccgtgaatcaacgcactgtattccaccaagaagaacttctcccttcagctctaattcctgccccgaggatccatctgtactttgagggtatgcacacaggacagataactcactgtggctcaggaccttcatgctcagccctgaatgaatgaccctttcataaacggtggggtcctgtggacctatcaactcatcagaccttagctggggaaggaaccctaatagcagagagattgatgcagatataaaatgctttatcctctcctctcttctcttcaattcccttcctcccccacctcctttcccttccctttcctttcccccctctctctgtctctgtctgtctctctctctgtctctctttctctctgtctctgtctctctctttgttatggtgacaaaatgttttttgttttgttttgagacaggacctcattctgtagcccatgttagcttcaaatgcatgatcctcctcttccaacctcctaagttctggcatgagaggagtgagccaccataaatgctatcaccatttatggtgatagcagttaatgcttaagtataaatatcttaacccaaaacacaatattactcttctcggtatctcatgattaactttctaatagattaaattgttaagtaagggcttcagagagatgacttgatgcttaagagtgcttgctgctcttccagagaacttaagctcagttccagcatccaccaggcagtttataactgtcgattgtgaattccaggctcaagagagctgataactcttatggcttcctcagagacctgcacttaagcaaacgtatccacacacaggcaggcacactcacatacacacacacacacacacacgtgtgtgtgtgtatgtatgtatgtatatgtatatatatttaaaaactaatgaaacattttctaaaagtccaattagtaggcagaagtaaaggtcaatagttgggtatgtgccttgcacacacacaggcaccatggattttgcccccacactggggaagccttttcatattatgttaggggtctgagtttgatgtggggagatacattcatcctttcagtagagccaaagtcctggtgaattcatgactgaatagtatgaaggatgcatcttcttgctacctacatcaaggattgtcttgactgaaaagacaagagagatgttgggatggagggtgcatggttgctatcccagcacttgtgtggccaaggcaagtgggttgttatgagttcaaggctagtctgagacacttaggtcaaatcctgcctcacagaagaaggacaaggggacactgtggcagctgccacctgatggtgttggcacaggcctctaagcctaccacttgggaggtataggcaggagggtcaggagttcaaggctacccttggtcaaattaaaatacaccagcctttgtataacccaaacagaagaagcaaagcaaagagcagtagcatgactgcacaggcacttatgaggccgaggaatgaaaagcacaggtttgaggccagcctagggtacatagaaagctccaggccagccaaggcaacataaggagaccctgctcaaacaaacaaacaaaccctcattgtactgggtggtttgctgaataaggaaacttatcccaatgtaaaggatgtatccagacatttcccatactccagtctcctctcctttcttatcccttttcctgttagcccctttgtttccaggcaatttggcttcagtttttcatgttacatgtatacacatgactttatgtatgaatacacacatatgtatacatatgatatcctatatctgtgtaaaattaagggatcagaagccctcagcaagtaaagtcccgagtgaatgtgtactgtggacacattgtgatccagccatgttggtgacaccaatgcctctgctccattgggaatggaaaagcctcagccaggagatgctcaagaggttgtgacaatgtttctttaggactgagtatgacttagcgactagtgtatgcaaagactagcaactacagcttcttcctcctcccaaatatttacagcccaagactgctcaactgcaaagacctactatggagactagactccccctgtgctgtacctaatagtagctgaggttccaggttgctggtggtagtaggtgcccttagttttcttcataccctcaccacccctagtcagggttctaggatccaagtttcatgggtcttggtgagctgagtatgagaatcaagtcagtttcagaaaaagacactcttattgtgattccaagaaaaacaattattattattattattttttttgttttggagacacatttcatgtaacctcggctggcctctcagtgaggatgactgaactactgatcttcttgctgtcctcacaacaacaacagcaacaactacacacacacacacacacacacacacacacacacacaataaggatatggtttcagaagcctgtaagactaacctttgggaggctgagacagtagcattacaagttggagaccaacttaagctacttggtgactttcagacctgtctgggccaccttgggagaattaggtcttttatgtattgtttgtttgtttgtttgtttgtttgcttacttttacttttaaatatatttttattgtgtttatgcctctgtgcttactgagagcagaagaggttgctggactccctggagatagactcacaggtgcttgtgagcagctagatgtgggtgctgggagcccagcttgattcctctggactagcagcaggtgctcttagccattaagccattgtcttagggtttccattgctgtgaagagacaccctgaccaaggcaattttgacaagggacagcatttaattgggactggcttacagtttcagaagtcagtccattttcatcatggcaggaagtagggcagcgtctgggcagacatgggactagagaaggagctgagagttctaaatcttgatctataggcagccaggatgagtacctcttctgccctgggtggagcttaaacagatgacctcaaagcctacctccacagcgacacacttcctccaacaaggttacacctactccaacaagaccacacctcctaataatgccacttcccagggccaagcatatttcaagccaaaactgtctctctgtctatctatctacctacatatctatctatctatctatctatctatctatctatctatctgatatctatctatctatctatctatctatctatttatctatctatctaatatctatctacctatctatcatctagttgaagtggagtatcatgcagtcagctcaggctaaccttaaatctttctatgttgatgaggttttcttgaatacctaatcctctgtgtctacttcagaaatattgagattaccagagtataccactacacttggctgagactctgcctcaaaaaaacaaaaaccaaaacaaaaaacccaaaaaacaaaaaaacaaaaaaaccccaaaacaaccaaacaaataaaacaacactaccaccactaccaccaccaccaccaccaccaccaacatcaaaataactaatacaaggaagggctgagggcagaatttagcagtagggagctcaccgattatgtgcagcttcctagactcaatccctagtgttgtaaatgaagggatcaagtaactatagaataaaaattaaaaggaagctaaatatctggattcaatgctatccatcaatatgattggcagttaccacaccaatcaactgactcgcttttgaaactcttccttattttatgtatcttttagagactatttttcctgtaatatttttgtctatacaaggtatgtgggtccagccaggcatgggagagtacacctataatcctagcactcaggaagcagtagcaggagggaggccgtcatggtttacacagcaactttcaaaccagccaggcctgcatcatagaaaaccaagagaagatggtccaggacctagcagtcagcatgctttatacagatgcttggtggtgggatgtggcatccgagctgaaggtgaaggtgagagaatctccttttctttctggcacacacttttggaactgatggattctgggaaggcagggggcagaatggctgtaaaatctgtgcctaggtctccttaccacatgtcaccacgtcctactcaaagcctcctttgtagactgagaaaatagctcgtgttttacagattccgggttcagagtttttggggtctgtttcttcttcgagtccctacacaaaggttggcttccagtgtgtgcagacctctgttgcctctgcagctccttttcttagactcagcagctagcacccttcagccctcattcataaagtccaattaggagacaagagatgtcaggagtagactctgcaagtgggagcaaatagacccgcacattgtgacttctctcgaagggccgcgcgtctcctctgggcttgttttcagtcccattgtcggatgattacatggtcttttataatttctcatcgacagaatggagctatttgcttgcggatttatttgaaagacacaggcttatgcaaaagaaaaacagaatcgtggtgaggtagaatgatatttcagggcagcttttctcagctcgccttgtttttttttttttttttaaacacactaagagaacataatttgtaataacggctcttcagagattagatatgccagtaattcagtcttaacgctatatatgagtttgttattcatataattacacttatcaatgctgtaattcatttttatataaaaaggagcgctcttacatgcattttgttttcagggcgtacacagtccatgatttcattttgacaatattccttttaatagcgtgaggcataaagtgtggcttatggagcaccttcacatgtctaaggcctcgctttcttgaaatgtccttgaaatctgaaagaggttaaaggtccttcagcttcctgccttgacgatcgatcatccctaaccctgtgcgtatcctcctctggccttcaaccttttatttgcccatttttagactcagcttaaagtcccctcagcgttgaagccttcctgaagcaaactaagtgaccttagtcactgcagtacaaaaccaattaaccagccagtgagatgcaggctcagcaggctcagcaggcggctcacagaagtctgacaaactgagttcaatccttgagaccgacatttcagcagccaggtgtcgcgctgtggtggtagtggtgacagcagatctgtagtcctagggcgcctaggcctggagctactggtcttttgctctgactcctgtgtgctgggataaaggacatatgtcaccatgcctacgctgttttacctgaatatatagaagtagttgcacattataaaaaagaaaaagaaggtaggtgtgactgcacatacctttaacctcagtacttgggaagcagaggcaggctgatctctatgagttgaaggccagcctggtttacataacaaccccctctccacatcatgccaagcccccaaaccaaacccaacaaaagaaaagaccctgaaacctaactgacaattttcactaagttgcatcttggccctttgggtagaattcatttgccagtaaggatgtgtgggggatgtggagaccaacctggtagagttagaagtgagagacagagaggagccacaagctctggtgactccttgaagactcctgatcagaaggttcacagtgtgatctgatgtggcaacacaaaggatccaaggcagggggtgtgaggaggggtttgggggaggagggggtggctgcttcctctctcttcagggagatgtcaacaggggattggaccctccccccccccacacaccccacccccccactcctgggcaggctcctaggcaggtgagtcagactctgctaaacaacacctattgcatccccatttgcccttgaatatataaacataccctaaatgactaaaatgctctatataagctcatgtgataaacaataaaattagggctggtgagatggctcagtgggtaagagcacccgactgctcttccaaaggtccagagttcaaatcccagcaaccacatggtggctcacaaccatccgtaacaagttctgactccctcttctggtgtgtctgaagacagctacagtgtacttacatataataataaataaatctttaaaaaacaaaaacaaacaaaaaaacaataaaattagatctacactctgatgctggtcgccagagtctgaatgccgagcattgcagactccatctcatttactcccccacttcctgttctctgttcccatggggatagacctcattcttgtgctggagtcagctcctggcctcccccttgctgatgctgtgtttggtactaggcagctctttctatttctggtcctctgtggtgaacactggccttcagaaccacataggagtggagggtggggattgcaagcttgtacaaccactctggaaatcagtctggcagttcctcagaaaattggacatagtactaccggaggatcctgcaatacctctcctgggcatatatccagaagatgttccaactggtaagaaagacacatgctccactatgttcatagcagccttatttataatagccagaagctggaaagaacccagatgcccctcaacagaggaatggatacagaaaatgtggtacatttacacaatggagtactactcagctattaaaaagaatgaatttatgaaattcctaggcaaatggatggacctggagggcatcatcctgagtgaggtaacccaatcacaaaagaactcacatgatatgtggatattagctcagaaacttagaatacccaagatataagatacaatttgcgaaacacgaaactcaagaacaaagaccgaagtgtggacactttgccccttcttagaattgggaacaaaacacccatggaaggagttacagagtcaaagtttggcgctgagacaaaaggatggaccatctagagactgccacatccagggatccatcccataatcagcctccaaacgctgacaccattgcatacacaagcaagattttgctgaaaggaccctgatatagctgcctcttgtgagactatgctggggcctagcaaacacagaagtggatgcttacagtcagctattggatggatcacagggcccccaatggaggagctagagaaattacccaaggagctaaaggggtctgcagccctataggtagaagaacaatacgaactaaccagtaccccccagagctcgtgtttctagctgcatatgtatcagaagatggccttgttggccatcagtggaaagagaggcccatcggtcgtgcaaactttatatgcttcagttcaggggaacgccagggccaagaagtgggagtgagtgggtaggggagtgggggagagggtatgggggacttttgggatagcattggaaatgtaaatgaggaaaatacctaataaaaaattaaaaaaaaaaaaaaaggagtggagggcgtagcccccaaagcttgggttgtacctgatgcccaaaccaatgtgtttgctcctggattctgaacccaaagtttccagcgtctttcccagttcccactcctgcctttctctgggattccttctggttttaccactcggactgtgagatgaatagctgttgtcatttcccatggtgccaaaggacctgacatctgtaatccagcacttgagaactgaggaagaagaatcttgggttcaaggacaacctgagcaatgaagcaaggctggtctctaaaaataaaacaaaacgaaacaaacaaaccaaaaaaaaaaaaaaaaaaaatcactaccgaaaaaccctgcttttatctagttatggctgctctagcttgtaatcacagccccagggaagtggaggctagaggcgtgagaattcaaggtcacccttagctacctaggtgcaggatagcctgggctacataagacctatctaaaaagaacccaaaaaaccaaccaaacaagacgttactttctcaagagaggggagggcaagtgtggagggagagatttggagaaagtaaggagcagagccccaggggtttcggggaaggtttccttgagccagcctggggtggggtcttgtatgagcaaggtatatatttggggaggggggctggacttcagtgtcagagagcatagaagcacttggcatatgcttgcatagagagacagacagacagtagaggttgttgaatgtaacaataagtgggagatttcaaattgcaagggcaggagagatggctcagtgcttaaaaagagttgcttcacagcctgacttgaatttgacccatgaaccaatgtaaaaaccttcatccaacagtggaagttggagatgagatgttcaagggccacctagcctggaatatgcagaagcaacaagagagccagaccctgcttccaaacaaggtggttcgagacaactctcgaaaagtcctcatctgccaggcagtggtggcacaagcctttaatcccagcacttgggaggcagaggcagaggcaggtggatttctgagtccgaggccagtcttgtctacagagtgtattccaggatagccaggggtatactgagaaaccctgtctctgtatagctctgtctcgaaaaaccaaaaaagaaaaagaaaaaaagaaaaaaaaaaaacagaaaaagaaaagtcctctcttatatttgtgtacccattctcactacacacacacacacacacacacacacacacacacacgcgcgcgcacatgcactcatgcacgtacacatgcgaaattctccttttttctcttcctagctatgctataaaccctgaaaggtcgaagttcatcttgtatcttcttagggaatagcacaatgcctatcgaactgaaatgctaaatgaatgtgatgaatacgcacaagaatccatagacgttctcataggaaacagcacagacaaaaccaagacagaaatactccctgattattgaattctctcacctggcttgccatctttctcttcaccagctaacacatgtggcactttcaacaggtgtatgacacctgaagctaaatgattcatccacctgatgatcatacaagggtcttcctttatccgtggagaccaccgagaccaacagacaaggcctgaaactgtatgatgaggagttaatttacaaattggatacaataagcctacaactcagagaaaaaaataatgtattataacaaaatttacataaatatgatccctccttccttctattttattgttctatacatatctacaatctccagctgattacagataaatgaactgacagaaaagtagacgtagataaggaaaaagggagatggctatgtaacctctcagttgcaattctgtggataaatgaaagtatacttatgttattatgttacctgccattacagacatttatgttgcttcctttcctttcctttctttttttttaagattgatttatttattttatgtatatgagtacactgtagctgtacagatggttgtgagccatcaaatagttgctgggatttgaactcaggaccttcagaagagcagtctgctcttgactgctgagccatctcaccagcccttcctttccttttcttctctttttgaaacaatgtctcacgtagtctgttgtcctaagcaagaaggtaggtacctgtagttgtcataaaaaatatatattttagcttggcaatggtggtacatggctttaatcccagaacttggaagaggcaggcagatctctatgactttgaggtcaccctggtctacagagcaagttacaggatagccatggctgcacagagaaaccccgtctcgaccctccacccctgcattatgttttattatgctgagggtcatcacacaaggttaacttcctaactatgtcctaagcctatctctccaaggctgctcacccgtgtgacccgtcttaaccaaccaaagATAACTTCGTATAGGATACTTTATACGAAGTTATCAGTCTCATTTACATTTCCAATGCTATACCAAAAGTCCCCCATACCCACCCAACGTACATGTTTTTGTCTTCCTCTATAAATCATCAGCTTGCCAAAGGCAGTGAGATAATTTCCTTGTGTCCAGCTATAAAGTCACCTGGTGCCTGGGGAAGTTCCTGCTCAGGGCCAGCTCAGAGTCTCCGCTTCTCACAAAACAAAATGACTAAGAGTTTCTCCATTTTAAGTTTGCCTTGTGAGCTCAGGAGAAGTCGCTGCAAAGGGTTGTCTCCAGGCCTGTCTCCACCAACGAAAACCTGGGTTCGGAGGTGCAGTCAGGAAGAGGCGTAAGACTGAGTCCGAGCCAGGATGACTGGCAACCGAGCCGGGAGGGAGTCCAAGCCCCGCACGTCTGACCTTGAGTAAGTTATTTTCCCAGAAGAAGGGACTCAAATGACACCTCCCTCCCGGCTGTTACCCAGGAAGTTGTTTAGCATAGTCCCAGGACTCTGCTAAGGGCAAGTACTGTCATTGTTATTTATTTAGCCCCATTATGCTAACTACCCACCCCTTGCCAAGGTTTCACCACCCAGAAGGTTCTTTAATACCGGCAGATTTAGATTTTTGTTTTTTCTTTTTTGTTTATTTTGAGACAGGGTTTCTTAGCTGTCCTAGAACTTGTTCTATAGACCAGGTTGGCCGGGAACTCATAGAGATCCGTCTGCCTCTGCCCTCCAAGTGCTGGGATCAAAGGCCTGTGCCATGACCACCTGGCTAAAGGTGGTTTTTTTTTTTTTAGTGGAGGGAAGTTTTGTGTCTCTGTAACAGTCTGTTCTAGAACTCACTTTGTAAACCAGTAAACCCAGCTGGCTCCAAACTCACAAAAATCTGTCTGCTTCTGCCTCCTAAGTGCTGGGATTCAAAATGTGCACCACCATGTCCATCTCTTAGACATTTTATATTTTATAACTTCGTATAGCATACATTATACGAAGTTATtctgcctgcctctgcctcccaagtgctaggattataggtgtgtgccaccaccactgctcagctaatacatgattatgtaatagtttgtttgggcataaagtctagaatacacagaaactataaagctataaatgcagtatactctgggcaggagcaatgagctgctggcttcagggaatggtggaggtgagtagagtcgcccccccttcccccatgaagtttgctttgggtttgtaaacctgttgctcccttcccttccctccttccctccctcccttcctccctttccctctctctttctctgtttctgcttctctgtctgtttctctgtctctgggtgtggagggggagggagagggagagggagagagagaaatcatccaggctagaggacagtttgtataattctactcaggatctcactaagtagtccaggctgtccttgtggtcactatataatacaagcttggccctgaaggacggtgatcttcctgcctcagctactaattggctaggattataggtgtgagccaccacagcaactgtgttactttaaaaaacaaaataaaaaatggtcaagtccttccttccttccttcctccctccctccctccctccctccctctctccctccctccctctctccctccctcctccctccctctctccctccctccctccctccctctctccctctctccctccctcctccctccctctctccctccctccctccctccctccctctctcccttcccctctctttctttctttctttctttctttctttctttctttctttctttctttctttctttctttctttctttctttcttccttccttccttccttccttccttccttccttcctttctgcatttctgcatttctgcatttctgcatttctatgtagttctggttggccttgaacccacaatcctttctccccaggtactgggattacaggtgtgtcatacctgacaaggatcgtattttattcagggaacgtgtccaggtagcagacagtaaagcaccgcccccctcacgggagaggcactttcctccaggttgtcttttagtcataagtctgggttgttctcaccatgaatgcgcatgacaggcaggctgacgaggtcttggcagcccttagccggaggcggctctggcggagaggaagcgagctttcctctcccccaggccgaccctcctctgccttcctcacattcttccactgtctgggtcatgctgggactggccctgcagtctcaggcatcttgggctctggcattgtccccaggttagcgtctctcacccaggtgtccttgaggaagctccttggagacttgttttcctcctgccttggtgaagctcttgatcctgagcagctgaaagcgagctgcaaaggctcccgttcggggacggtgttaatattcttcatacctcgagcaggtcaacagcacgtgtctaatgtaaagtaatttattctgttagtctcttggtttcctgctgccaggaacccctggcatatggcgttcccgtaaggcttggagacggagagggaattctgggcatagcaaggcatccgcattcattgatatgtttagtatcttggcttgaggatgaaattctaaacctcggtctcagtggctctcagctgtgggatggtaaagtatcttcccaagtctgctgcagtcactacagtgatgttgggactcagagtcgctgagccttggcttggagacctgataagggcttgtaagagtagtacctcagtctccctaaggcctgcctggagttctgcactgcaactgtgtccgaggagtctcccttatatgtttatttacgatgttttatttgtgtgcatgtgtgtataaatgactgtgtgtgtgtgtttacatgtacatcaagtagtttacatgtatatcatgtgtggatgtcagagcaacttgtagtagttgatcttgatggcacttaaaaaaatcaatcagtaagttgataagttatgtgtgtgtgtgtgtgtatgtttagagcatgtgtggaggtcaggagacatgttttgggtattagttctcctagtccaccataagggtcttagggattaaacaggtctcttaggcgtggtggtcctaagtcacctcactggtccttcttttttgaaacagggtctcattctgtacccttggctgactgagaaccggatgtgtagaccaggctgaccataaactcatagagatctgactacatttgcttactgaatgcaaggattaaaggtgtgtgccatagtgctggtgtgtgtgtgtgttaggaacttactttttttttctctttttctgtagagtcttgtgtgtcccaggctgttcttaaactctccacgtggtcaagggtgcccttgaattcctgattctcccatttctacttggggttacaagcgcgtatcaatacgctggggactgaacacacggctgtgcgcatgctccacaaacactccatcaaatgagatgtgtccccagcttccttttgtctttgttttagaaacagtatgtcactgtagctcagtcaaagctggcttttaaatcctggttcccccaaccccacctccccagggctgagatggcaggtgtgtatcaacacacccagacttatgcctgtgttcctgccttctcccatcttgtggaattgttatgacgttttggaagcaaaagatagtgtgctcccttggcaacaggacaggtaaaatcccactgtgagtggcactttttctcacactaagaactcttctaaagggagggtgttttcttaacacctcctgtggctggaccgagcagggaggactagccttggccttggaggttttgtctcaagcatagctttataatcatcactagactgcctcatttacagggttgaacttctcactgtgctgccaagttcacacagtaggggtttgcttggtcagaggttctgcatggggctgacggtttcctgtatagagagagaatagaaggagtggagatcagtagagactctgggcatggggatgactaatggaagtttcttatgtgtctgtagtagagaacttccttcttaaggccaaggataggttatttttgcagtgctgggattgaactcatgacctcgtgcatgcaaggcaagtgatcgcccattgagtcacatccccagtccagtcaggattagctctgtgtactatagcaggaacccttttgttgagcttagtattaatcacaagattgcttggctagggcaagatgcaaggccattggcagctgagagcttggggcctttttcatcttttgtttcttttctttgtctttgtttcttggcggggtctcactatgtagttttagctgacctcaaactcatagatatccacctgcctctgtgtcctgagtgctgggattcaagatgggtgccaacattttatttttctacagctgcccacggcctgcccacagttgtagctctggttaggccagtgtctcaccattgggcagcatccctgttatcgtcctgggttcagtggcgattgaagaggcttgccttgcctgcagcagaaagtccacctctttagtctgggtttacacttagaccccagtaaaggctatggacaccttgatgtatgtcaacagctttagacacactcctgaggacaccatttgtatctactgcacagcactgcagtttgaattgctctctgtgagccttgtcttactctacttaggcctctggagacacgatttatgtctcatttacttcccctgaccatttcatagaatgacagacctgggatttgaacccatgtttttccaaagcagcattctttttttttttttttttttgacacagggtttcatgtaggccaggctagcctagaacttcttatatggtcgaggatgaccttgaacttgttccttcgtcttctgtttccctgggattacaaatccatacccagtgctaggactgagcccagggtttcatgcatgctaagtgtgcactctgtcaactgagccatgtccaggggtcagagagctgtaccctatgttgtgctagcccgactccctgacaatcagaagcctccgagctcccatccatcacttctccctcacggatacgatccttaacaaatgccaaactggctgggcttggtgttaccacctgtcatcccaacagctctcgaggttgcggcagcctgagtaacacagccatgcttatgatgggtccctgggtttgatccttagccatggggtgggatgggagccaatgacatactgctgctagctgtccatatgggccacactgtctgactcctcccactacctcctggcggagtggggtgataggtgtcatgtttggccatgtgaacaggtagagattggggtttggaatctatctggagccagaatttccaggtttgcctctcaggttggctacttctgctttgtggccctgccttagttcaggtatgtgatcttgttcaatcttggttgtcaagttgattggatctaggatcaactaaaagatgcctcttttcttcctttcctttcctttcctttcctatcctttcctttcctttcctttcctttcctttcctttcctttcctttcccttcccttcccttccctccctccctccctccctccctccctccctccctgcctcccttctctcctctatttctttctttctttctttctttctttctttctttctttctttctttctttctttctttctttctctctctctctctttctctctctctctctctctctctctctctctctctctttctttcttcctttctttctttcaaaggatgaatactgaaaggggaagaccctgtgtgagaattggcagcatcttctggctgtagcccagaaacaaagagggagacgcagggttccttccatgcccaccttcacctgctcctggtgatggtatctagtctgttgctggctggcaccagccaaccaagcttcttcaggtttgcaacttcaactgaagacctgtggctcccaaggcatccttcagacctttctgagcacactggtactcatggtatctggtcttacagagagacaaccgggtgaccagtctccatggcacccagactccattgttggactacccatcctggatagtgtgagccaatccaataagccgaccccctttcaaacttttaagtgaattcttttttttttttttaaagatttatttatttatttatttatttatttattatatgtaagtacactgtagctgtcttcagacactccagaagagggcgccagatctcattatagatggttgtgagccaacatgtggttgccgggaattgaactcaggacgttcagaagagcagtcaatgctcttaaccgctgagtcatctctccagcccttaagtgaattcttatttttggttaatatctttaatgtggtacatattaacaattttaatttttaagagtttatttttattgttcctaattgtatatgtgagtatgagcctgtgtgtgaataaatgctcatgagtacaggtgcccacagaggccaccaaccttggataccggggaagctggcattacaggtgactgtgagctgcctgacatggctgctgggaactgaactcaggtcctctggaaaaatagcactctgctcttaaccaaggggtccctctccagactattccctaggtttccttcctctgagaactgtgacggatataatcccactgtaaatcaggctgatgcagtgaacctgtgcccttcctctaggctgagctgttggtgctctggcagagagacaatccctttaagggattctcaaaccactgccaaggtcacacagctagctgtcacctcagccactctagaggttgagccaggaagatcacaagttcaaggtctgcttcagctgtaggatgagttcaaggctatcccgggcaaatcagtgagactttgtctcagaataataattaaaaaaaaaaaaaagtggggggagttgggagctgggctatagctctgtggatgaagtctatctagcatgtgggggactctagcttcactctctaataaaccaagctccaataaaaagataaaaagacagcacaattaagaaattgtcctgaattttgagccctgatcagtcacttgcaaagaccataagctctggttaagagactgtcccaatggtccacttgctaaagtcacaaagggagtgttgttggaaggtcataaaactcttaaaagttaaggtctgggactggaaagatggctcagtggttaagagcactgactgctcttccagaggtcctgagttcaattctcagcaaccacatggtgactcacgaccctttgtaatgggatctgatgcctgtctgtgtgtctgaagacagctatagtgtactcatatacataaattaaagaaataaataaaaaatatttttaaaaaaacgttgaggtctttggaggaggtctccctgtgggagccattttcttctctttcccttggttctgtgctgatactataaagcaatgctaatgctgcaaccttttatttaatacagttccttgtgttgtggtgaccccagccataaaatgcttatttattgctacttcgtaagtgtaattttgctactgttatgaactgtagtgtaaatgtccgtgttagccagtgttcttagacaatcctttagaaagggtcattagacgcctaaagaggtcatgactttctttgagaaccagtgccataaggagtttctttaccatgcatccccattatagctcatggtcttgcctgtgtcccaaagtcatgaggccactcaatcaggttggaaccccccaaatcacaaaccagccaaagcttttctctttctgattagatcatctcaggtgctttgttacagtgtcagaaaactaacaatggtatttccagtctctattgctatcttttgcatctatctatggcaggataaggtcaacaaaaatttcaggacaaggcttatacttaaaaaatgtaaacagacttaaacagagtagattctatgatgaaaaaaagaaactgttctcagcatgtatattgctcactaacagtcagctcctggaggcagggtttaccagggagcaatgagatcttatggatgtggcagctctgcacagacacttgccatcattattagagtatattagcttcagtgtggaagatggacttaaagaagttccagcagccaggtggtgacggcacacacatttaatcccagtactctggaggcagaggcatgtggatctctgtgagttcaaggccagcctggtatacaaagcaagatccagtacagccagggctacacagaaaaacagtttcaacacacacacacacacacacacacacacacacacacacacacacacacacacacagagttctagtagggccctgagggaggcaggggtgcaggacataggaactctagttctatcaagagtaatgtgttggggctgtagagatgtcgcagtagttaagagtgtttgttgttcttgcagaagattgggcttagtccccagcacctacatggtggttcacaactgtttgtaacttaactccagttccaggggttccagcatgtagtgtacatatatacacaagcaggcacaacactcatacacattaaaacaaatgtaagagggagatgagtgagtgtggatcgcatctttggaaagggagggagttctctgctgggggggagtgaattccacgcgagtgcggaatttttgttttttgttttttgttttcaatgcagggtatctctctagctctggcttatgtggaactcactgtgtagatcagggtagtcttgcattcacaaagatctgactgccttgagtgttgggatcagaagtgtgtaccatcactcctggctagtgtgtgtaatttttaaccccttttcctttaaaaaaatttttttttagatttatttatttattatatgtaagtacactgtagctgtcttcagacacaccagaagagggccacccccatgacccactcttacaaagaatatgagatggaattcctagttgtgaaaggaattctgacagtgcaggaggcagaggcctagctggcttcctgagggttcaatcctggtagaagaagagaaacaatttctgtggattatcctctgattgtcacacatgtgctgtgacacacgtacacacaaaataaacagagagatagaggagagataggtgatagatagatgatgaatagatggataatagttggatagatggatgataaatagataaaatagattcatagatgataggtgatagattgataaatgatgatagattgatagatgaaagatgattgacagatgatgataggtgatagatggtagatagattaacaaaaagaatatctgacagaagcactctaaagaaggcagtgttttctctggtccacaggtgaggcttcagtccgcagagtggaaaggcatggtaggagcacgaggcagctggtcatgtggtactcacagtgaggaagcattgggagatgaaggctggtgctcagcctctcctttttactcagctcaggacccccatccctcgaatggcgccacccacatttccctgttcagtgaaaagcattctgagacaccttcacggacatactcggggatgtgtctcctaggtggctgcaaatctaatcaagtcgacagtgaggaagaagcactacccaccaccgtgaatacctgtcagccagtgggtcacaggtgtgagtcactgagcaggaaaaggatgcttgtgaagccgtgcaaagatggggctggaacggtggattgctggttaagagcactggtgttcttgcagaggccctgagcatttccagtgtctacatcacgtgactcccagctgcctggacctccagatctagaggaccagaacaagaggaccagaacaagactggctctaatattgaattgaatttagaagattacccctcatattgtaaaaccaagtagtcagacacaagtaacaaaagatacctgtggttttatgttcattttgagacgggttcccaagtagtccagactggccttgaactcactgtgtggctgagaatggctttgaatttcttgttttcctgcctctttctcccaagtgctgcgatcacagacatgtagcggcacaccccgtttatggagagctggagattagatccagggccttgtgtatgctaggtaagcactctaccaagtgagtcacgtccccagcccaagacatctggtttgaaccagatcttttcattaggttaagcaggaaggcagcttgcaacacatgcatgggaagtgtgccatcttggtttaatgagtgggtttctgcggattgttgaaacacttcaacttccttaacccagtatctgatgaaggagcaaggatagagaaattaatttaccacacactaattaaaggggggtgcgcactgtatacacagtgaaagtctctggaataaatatttgataaacagtatctggcaaattaaaaacccgaaatgttaaattaaatgcaaattaaaaatctggaatgttaaattaattaaatacagaaaattgcatcaaacagcattacaagtcttagttaaatcagggagcctcgctcccagcctcacgtcgcccctttcgcagtctttattcacctgttgggaataaataagtcacagccgcagtgcagtttccatgaatttacatgtcgtgctgcgcagtcatttctggggagacttgagggaggaaactaagtagggaggagaatggacgttctactcatgtggacaaaaagctgaaagatttagccaaaccctgaatcctcttctctcttgagataagcacctgtaagtttgtttgtgcaaagggttccccaggtacagtgattcccacaacctactggccgagcatgtgtctggccagagcagaaaaatcagtgcttagaccaaccaggctcagagtgaccctcaagactagccttaggctgtgactttgctggggaaatacccaagaggctaaatcctgtgatccagtagaagggtcagctagtggcagatcacagcggcttcttgggtctctggagagatgctttctgtcattctgtcattgtacacttggtcgagacagcatcaatcttggctggccctttgtgggtttttggtttacttatttgcatttactgtagccttgcggatagagcatagggactcttgtcaggttggcgctctgccctgaactacacctcagacttctctgaatttcaaaatcgtccctgtttgtgatgcctcacggcactatgggtaggacacagtgctttgcagattgagtctcacttctgcaagttaacctgaattctaaagctgtctgaaatcactcagttgaacttcctccctcttccttccttgtttccttcctcaccctttctccctttccctatccttttctccttctctcttgtctcttctccttacatccatgctttgtggtaggaggacaacttgtagaagccaattctctctttccaccactgggttctggggattagattcaggtttgtgggcagctgcctttacgggctgagccattacactggcccagaattccaattctttgaggggaaaggagcaaccacaggagggaccgtgcatggacacatagttggaggttggaaggggaccaggcaggatgggccttggtagcacaggtctgggaggaacacaggaagcagctgcagtgatggtctcagtgctctgtgccagcccaattcctttcccagtgccctgggcacagtggagcttggctatacagctgcagggcaatgaacccagaggtgatgctctgatggcagtggtcagcatgggggtgaggatctgttccttcagaggtcaggtagatggtgctggctgtcagtggggacctcatgctggtctgctggctacaacagttctatgagggctgggctgttctcaaaacaacttggtggtcaggccccagggaaggagagctgagtcacctactgatcatttaagactaaatggtgacttatggtcagtagcagagaccttgccaaacatgcaccaggttcaaattcagttcctagctatacacacacacacacacacacacacagggagagagagagaaagagagagagagagagacaggcagacagacacagacacagacacagacacagacacagacacagacacagacacagacagacaggaggaaggggaaaggggaaaggagagggaagaaaatcatgagtcttacaggaggcaaacaaaacctcaagcccatctttgagtatggacagagatagtattgccagcctttttttttttttttttttttttttttttaaagccacatgccaatttgtaagtcccaccaaagactctgaatgctcagcagaacattgcctgcctaacatgaagagtagtccacgggacagcttcccaggatgcttgctgggtaacagccagcagaaatggcagtctctgtgtaagctgctctgatatcctgcggtcttgacttttagctttatcgttatcatttgtatccttttgatattaggtatactaaagccaggtgtggtgcaacacacctttaatccaggcacttgagaggcagaggcaggcagatctttatgagtttgaggccagcctggtctagagagtgagttccaggacagctcaggctacatagagaaaccctgcctcaaaccaaccaaccaactaatcaaccaaccaaccaaccaaccaaccaaccaaccaaccaaccaaacaaccaaccaaacaacaaaccaaacaaccaaccatttaggtatactgtataacctcctcagtccacaaatggctgatgtcacaagatctctaaagttacatcccactgggtcctgtgttgcaggttgttggttgttgtctccatcaccccagacagaatgtgatccctagtccaaatagtgcacaggcttagcacatctacaggcattttcttttactcacgagcctttgagctaatcagcacatcacatgagactcaagctttatctgggaagaacaagctaaagttggctcacttcttcaaggaaggaagaatatagacatagtcgttgcctaaacaacatcttttgttgtatgtatattattgtatgtatgtagatttctgcagagcacagctacatttctatataatacatatgtaaaataacattctaaagtgcatataatagaaaaatgaacctgatgtgtgtttgctaactaatcttgtgctaggagacaaaccagtgggaaagacctgtgagataaaaggctctgtccctccaggggacggtggtcacatggacactctcaagtccctacccaatgggaattcacagctttcctttcctctttagtgtgaacgaacttctttcttgtggttttttaaatttttttcttgttggaacaggggtctcactatgtaaccaaccctggttgtcttgcaactcctaccagactagcctagaatttacagaggtccgcatacctctgcctcctaaatgctgggattaaaggcatgaacctgatctatctatctctgtttattctggggaagaatacggttggaagtcaatactctggaagaatagagagaggcactgtacaccagcaacacttcccaataggtctgaccaatttccccctgaaagagaaggaaaccttatactgatataaaccacagggggctggctagcagggggtggcctttcactctccataacttgctgagagacatggtctttctgacagatgtcattaagtagtgggcaggatgctaggatgatgatggtgattgatgatggtggtggtgctgttgctgctggtggtggagg
>Sox2_DistalLCR_DHS24dT~dESRRAandESRRB
aagtggaggctatcctaggctatgagaccctgtctcaaacaaagcaagcagaacaacagcaactataaaactctctcttctgggagaggggcgggggagaacttttggaactcatcaagacatcgagtgagttgcctttgcctttaaaaatgatatttaaaatatgttcgttcgttgaaacaaaaaataatatggttggagctgtgcgtctatcagagtgactgacagattggaattcactgtgaaaatagattattttccctccaagagagtaaagttttggttttggaagtcaatcagaaaaccaacaatttggacaatgagaagtcagcttctctctcggaaacactgtgtttctaatgatttttatggacactataataaggatctggaaacaaaagcaggtatgggtgggtttttagcatggagaatgaaaagaaataatggcgtgaaataaagaaggtttctctctttcctttttattttttttaaactgacaaggttctcacttcttttatgctatgtgaaataaaattgataaacgaaaaaaaaatctgttcatagtttatttcttcaaaactggctgtatttttgtggctaaaacttaatcatagatctaatgcgtgtgtctttttttttttttttctgtgttgttgccagatacaatgctttatagatacaatgctttatatactcatttcccaaacacccaatgcttgtaatatgtggaattataatgctaaatttaagcctgaagaggtgatggctgtagttacagtacttaggggttatcaggaagacaggaggcaatctgaaggtaggaagcctacagagtgagttctaagtcagcacagggatacatagctataccccgtctcagaaaaccagaaatcaagacaggagacactaaatgaaatctgtagcgtgtgtgtatggttctaggagttgaactcagcaccttatgcaaggagggcaaccatcagtgagctacagtcccaccctctaagactagttttttaaaaaatatttattatttattatatgtaagtacacggtaggtgtcttcagatactccagaagagggagtcagatctcgttacagatggttgtgagccaccatgtggttgctgggatttgaaattcggaccttcggaagagcagtcgggtgcttttatccattgagccatctcaccggccctaagactaggttttaatgataaagtctactgctttgtcgctgttcatacaatagatgattgtatgcgttccagagctgtgataagatactgtgggcaagggaacttgtagaagaaagtttggggcttatgattgcagagggttagcatccacgaggtatcaatcaggtggcaggaggcagagaccatgccgggaatgagaggattctttcgaaacctcaaagcctgcccacagtgacacatcccctcaaacataaccatacctcctaatcctttccaaacagttccacccactgtggcccagtcattcaaatacaagggtctgtgggcccattctcactcccaagactcatgaattttgcattattgaggttggcagctagggcctcacacaggctaagtaagggctttgcctctagcggggcatggtggcgcatgcctttaatcccagcactcgggaggcagaggcaggcggatttctgagttcgaggccagcttggtctacaaagtgagttccaggacagccagagctacacagagaaaccctgtctccaaaaaacaaaacaaaacaagacaaaaaaagagctttacctctggctacatctcaaccagttatcactgaaggaagttgagcctccccgcacaggcctgtaattctagctacttgggaggctgaggtaggaggatcacaggttcaagcctagcctcaggtacagaatgagttcaaggccagttaccaggaaactctcaagattaaacaaacaaacaaacaaacaaaaagaggactgggcacgcagctcagtgacagggaagtgctgccgttggctcccatgtcagtattcacatcagatcaataagcctttgcattcctggggtcacttctccagaagttcagaggtgactgactccaggcacagcttccgttgcaggggtatgggtcttgaatgcatgtgtgtgttttcccctcagcctagttcactgctgttccccaggaatccctaggtgcccggtaataaatgcactcaattacttttagtaatattagtaaaaattgtaaggaaagcattctcagaagatggagatgcgaccgagccatagagtcaaagtcagcaatggagtctggtttgcaatcacagattgcgtctagctttcccacaggatatgtggaagtagacaccagggacctgtacagttagttctgcaaacaacttgccttagctcagcctctgcctttcatctcagctgaagagtctccctggacccatgatagacgcaaatataaaagcatcattctttctcatcccatcctgtttactcagcgagcccagcatccgcctaggcaccagcccacacgtcctctatattaagggttaggagatgttgggctcgcccagcatggctcctgcttccatccctcctctggcaggtctcagccagcagtcagaattcaccagtgaaaggctctgtctatcctagatctcctggggaggtgacacccggacttcagtgaatcaaatccaaagtgctttgaatgttcttaagtcatcaggatgctcacttagaattcagtcctcatctggggacagtgagaggcacattgagggagtagttctagctaccatgactggacagacacagggccagatttggcgtcttggaaaaggcggtgaaacagacccaccctggagcctctccgtgaatcaacgcactgtattccaccaagaagaacttctcccttcagctctaattcctgccccgaggatccatctgtactttgagggtatgcacacaggacagataactcactgtggctcaggaccttcatgctcagccctgaatgaatgaccctttcataaacggtggggtcctgtggacctatcaactcatcagaccttagctggggaaggaaccctaatagcagagagattgatgcagatataaaatgctttatcctctcctctcttctcttcaattcccttcctcccccacctcctttcccttccctttcctttcccccctctctctgtctctgtctgtctctctctctgtctctctttctctctgtctctgtctctctctttgttatggtgacaaaatgttttttgttttgttttgagacaggacctcattctgtagcccatgttagcttcaaatgcatgatcctcctcttccaacctcctaagttctggcatgagaggagtgagccaccataaatgctatcaccatttatggtgatagcagttaatgcttaagtataaatatcttaacccaaaacacaatattactcttctcggtatctcatgattaactttctaatagattaaattgttaagtaagggcttcagagagatgacttgatgcttaagagtgcttgctgctcttccagagaacttaagctcagttccagcatccaccaggcagtttataactgtcgattgtgaattccaggctcaagagagctgataactcttatggcttcctcagagacctgcacttaagcaaacgtatccacacacaggcaggcacactcacatacacacacacacacacacacgtgtgtgtgtgtatgtatgtatgtatatgtatatatatttaaaaactaatgaaacattttctaaaagtccaattagtaggcagaagtaaaggtcaatagttgggtatgtgccttgcacacacacaggcaccatggattttgcccccacactggggaagccttttcatattatgttaggggtctgagtttgatgtggggagatacattcatcctttcagtagagccaaagtcctggtgaattcatgactgaatagtatgaaggatgcatcttcttgctacctacatcaaggattgtcttgactgaaaagacaagagagatgttgggatggagggtgcatggttgctatcccagcacttgtgtggccaaggcaagtgggttgttatgagttcaaggctagtctgagacacttaggtcaaatcctgcctcacagaagaaggacaaggggacactgtggcagctgccacctgatggtgttggcacaggcctctaagcctaccacttgggaggtataggcaggagggtcaggagttcaaggctacccttggtcaaattaaaatacaccagcctttgtataacccaaacagaagaagcaaagcaaagagcagtagcatgactgcacaggcacttatgaggccgaggaatgaaaagcacaggtttgaggccagcctagggtacatagaaagctccaggccagccaaggcaacataaggagaccctgctcaaacaaacaaacaaaccctcattgtactgggtggtttgctgaataaggaaacttatcccaatgtaaaggatgtatccagacatttcccatactccagtctcctctcctttcttatcccttttcctgttagcccctttgtttccaggcaatttggcttcagtttttcatgttacatgtatacacatgactttatgtatgaatacacacatatgtatacatatgatatcctatatctgtgtaaaattaagggatcagaagccctcagcaagtaaagtcccgagtgaatgtgtactgtggacacattgtgatccagccatgttggtgacaccaatgcctctgctccattgggaatggaaaagcctcagccaggagatgctcaagaggttgtgacaatgtttctttaggactgagtatgacttagcgactagtgtatgcaaagactagcaactacagcttcttcctcctcccaaatatttacagcccaagactgctcaactgcaaagacctactatggagactagactccccctgtgctgtacctaatagtagctgaggttccaggttgctggtggtagtaggtgcccttagttttcttcataccctcaccacccctagtcagggttctaggatccaagtttcatgggtcttggtgagctgagtatgagaatcaagtcagtttcagaaaaagacactcttattgtgattccaagaaaaacaattattattattattattttttttgttttggagacacatttcatgtaacctcggctggcctctcagtgaggatgactgaactactgatcttcttgctgtcctcacaacaacaacagcaacaactacacacacacacacacacacacacacacacacacacaataaggatatggtttcagaagcctgtaagactaacctttgggaggctgagacagtagcattacaagttggagaccaacttaagctacttggtgactttcagacctgtctgggccaccttgggagaattaggtcttttatgtattgtttgtttgtttgtttgtttgtttgcttacttttacttttaaatatatttttattgtgtttatgcctctgtgcttactgagagcagaagaggttgctggactccctggagatagactcacaggtgcttgtgagcagctagatgtgggtgctgggagcccagcttgattcctctggactagcagcaggtgctcttagccattaagccattgtcttagggtttccattgctgtgaagagacaccctgaccaaggcaattttgacaagggacagcatttaattgggactggcttacagtttcagaagtcagtccattttcatcatggcaggaagtagggcagcgtctgggcagacatgggactagagaaggagctgagagttctaaatcttgatctataggcagccaggatgagtacctcttctgccctgggtggagcttaaacagatgacctcaaagcctacctccacagcgacacacttcctccaacaaggttacacctactccaacaagaccacacctcctaataatgccacttcccagggccaagcatatttcaagccaaaactgtctctctgtctatctatctacctacatatctatctatctatctatctatctatctatctatctatctgatatctatctatctatctatctatctatctatttatctatctatctaatatctatctacctatctatcatctagttgaagtggagtatcatgcagtcagctcaggctaaccttaaatctttctatgttgatgaggttttcttgaatacctaatcctctgtgtctacttcagaaatattgagattaccagagtataccactacacttggctgagactctgcctcaaaaaaacaaaaaccaaaacaaaaaacccaaaaaacaaaaaaacaaaaaaaccccaaaacaaccaaacaaataaaacaacactaccaccactaccaccaccaccaccaccaccaccaacatcaaaataactaatacaaggaagggctgagggcagaatttagcagtagggagctcaccgattatgtgcagcttcctagactcaatccctagtgttgtaaatgaagggatcaagtaactatagaataaaaattaaaaggaagctaaatatctggattcaatgctatccatcaatatgattggcagttaccacaccaatcaactgactcgcttttgaaactcttccttattttatgtatcttttagagactatttttcctgtaatatttttgtctatacaaggtatgtgggtccagccaggcatgggagagtacacctataatcctagcactcaggaagcagtagcaggagggaggccgtcatggtttacacagcaactttcaaaccagccaggcctgcatcatagaaaaccaagagaagatggtccaggacctagcagtcagcatgctttatacagatgcttggtggtgggatgtggcatccgagctgaaggtgaaggtgagagaatctccttttctttctggcacacacttttggaactgatggattctgggaaggcagggggcagaatggctgtaaaatctgtgcctaggtctccttaccacatgtcaccacgtcctactcaaagcctcctttgtagactgagaaaatagctcgtgttttacagattccgggttcagagtttttggggtctgtttcttcttcgagtccctacacaaaggttggcttccagtgtgtgcagacctctgttgcctctgcagctccttttcttagactcagcagctagcacccttcagccctcattcataaagtccaattaggagacaagagatgtcaggagtagactctgcaagtgggagcaaatagacccgcacattgtgacttctctcgaagggccgcgcgtctcctctgggcttgttttcagtcccattgtcggatgattacatggtcttttataatttctcatcgacagaatggagctatttgcttgcggatttatttgaaagacacaggcttatgcaaaagaaaaacagaatcgtggtgaggtagaatgatatttcagggcagcttttctcagctcgccttgtttttttttttttttttaaacacactaagagaacataatttgtaataacggctcttcagagattagatatgccagtaattcagtcttaacgctatatatgagtttgttattcatataattacacttatcaatgctgtaattcatttttatataaaaaggagcgctcttacatgcattttgttttcagggcgtacacagtccatgatttcattttgacaatattccttttaatagcgtgaggcataaagtgtggcttatggagcaccttcacatgtctaaggcctcgctttcttgaaatgtccttgaaatctgaaagaggttaaaggtccttcagcttcctgccttgacgatcgatcatccctaaccctgtgcgtatcctcctctggccttcaaccttttatttgcccatttttagactcagcttaaagtcccctcagcgttgaagccttcctgaagcaaactaagtgaccttagtcactgcagtacaaaaccaattaaccagccagtgagatgcaggctcagcaggctcagcaggcggctcacagaagtctgacaaactgagttcaatccttgagaccgacatttcagcagccaggtgtcgcgctgtggtggtagtggtgacagcagatctgtagtcctagggcgcctaggcctggagctactggtcttttgctctgactcctgtgtgctgggataaaggacatatgtcaccatgcctacgctgttttacctgaatatatagaagtagttgcacattataaaaaagaaaaagaaggtaggtgtgactgcacatacctttaacctcagtacttgggaagcagaggcaggctgatctctatgagttgaaggccagcctggtttacataacaaccccctctccacatcatgccaagcccccaaaccaaacccaacaaaagaaaagaccctgaaacctaactgacaattttcactaagttgcatcttggccctttgggtagaattcatttgccagtaaggatgtgtgggggatgtggagaccaacctggtagagttagaagtgagagacagagaggagccacaagctctggtgactccttgaagactcctgatcagaaggttcacagtgtgatctgatgtggcaacacaaaggatccaaggcagggggtgtgaggaggggtttgggggaggagggggtggctgcttcctctctcttcagggagatgtcaacaggggattggaccctccccccccccacacaccccacccccccactcctgggcaggctcctaggcaggtgagtcagactctgctaaacaacacctattgcatccccatttgcccttgaatatataaacataccctaaatgactaaaatgctctatataagctcatgtgataaacaataaaattagggctggtgagatggctcagtgggtaagagcacccgactgctcttccaaaggtccagagttcaaatcccagcaaccacatggtggctcacaaccatccgtaacaagttctgactccctcttctggtgtgtctgaagacagctacagtgtacttacatataataataaataaatctttaaaaaacaaaaacaaacaaaaaaacaataaaattagatctacactctgatgctggtcgccagagtctgaatgccgagcattgcagactccatctcatttactcccccacttcctgttctctgttcccatggggatagacctcattcttgtgctggagtcagctcctggcctcccccttgctgatgctgtgtttggtactaggcagctctttctatttctggtcctctgtggtgaacactggccttcagaaccacataggagtggagggtggggattgcaagcttgtacaaccactctggaaatcagtctggcagttcctcagaaaattggacatagtactaccggaggatcctgcaatacctctcctgggcatatatccagaagatgttccaactggtaagaaagacacatgctccactatgttcatagcagccttatttataatagccagaagctggaaagaacccagatgcccctcaacagaggaatggatacagaaaatgtggtacatttacacaatggagtactactcagctattaaaaagaatgaatttatgaaattcctaggcaaatggatggacctggagggcatcatcctgagtgaggtaacccaatcacaaaagaactcacatgatatgtggatattagctcagaaacttagaatacccaagatataagatacaatttgcgaaacacgaaactcaagaacaaagaccgaagtgtggacactttgccccttcttagaattgggaacaaaacacccatggaaggagttacagagtcaaagtttggcgctgagacaaaaggatggaccatctagagactgccacatccagggatccatcccataatcagcctccaaacgctgacaccattgcatacacaagcaagattttgctgaaaggaccctgatatagctgcctcttgtgagactatgctggggcctagcaaacacagaagtggatgcttacagtcagctattggatggatcacagggcccccaatggaggagctagagaaattacccaaggagctaaaggggtctgcagccctataggtagaagaacaatacgaactaaccagtaccccccagagctcgtgtttctagctgcatatgtatcagaagatggccttgttggccatcagtggaaagagaggcccatcggtcgtgcaaactttatatgcttcagttcaggggaacgccagggccaagaagtgggagtgagtgggtaggggagtgggggagagggtatgggggacttttgggatagcattggaaatgtaaatgaggaaaatacctaataaaaaattaaaaaaaaaaaaaaaggagtggagggcgtagcccccaaagcttgggttgtacctgatgcccaaaccaatgtgtttgctcctggattctgaacccaaagtttccagcgtctttcccagttcccactcctgcctttctctgggattccttctggttttaccactcggactgtgagatgaatagctgttgtcatttcccatggtgccaaaggacctgacatctgtaatccagcacttgagaactgaggaagaagaatcttgggttcaaggacaacctgagcaatgaagcaaggctggtctctaaaaataaaacaaaacgaaacaaacaaaccaaaaaaaaaaaaaaaaaaaatcactaccgaaaaaccctgcttttatctagttatggctgctctagcttgtaatcacagccccagggaagtggaggctagaggcgtgagaattcaaggtcacccttagctacctaggtgcaggatagcctgggctacataagacctatctaaaaagaacccaaaaaaccaaccaaacaagacgttactttctcaagagaggggagggcaagtgtggagggagagatttggagaaagtaaggagcagagccccaggggtttcggggaaggtttccttgagccagcctggggtggggtcttgtatgagcaaggtatatatttggggaggggggctggacttcagtgtcagagagcatagaagcacttggcatatgcttgcatagagagacagacagacagtagaggttgttgaatgtaacaataagtgggagatttcaaattgcaagggcaggagagatggctcagtgcttaaaaagagttgcttcacagcctgacttgaatttgacccatgaaccaatgtaaaaaccttcatccaacagtggaagttggagatgagatgttcaagggccacctagcctggaatatgcagaagcaacaagagagccagaccctgcttccaaacaaggtggttcgagacaactctcgaaaagtcctcatctgccaggcagtggtggcacaagcctttaatcccagcacttgggaggcagaggcagaggcaggtggatttctgagtccgaggccagtcttgtctacagagtgtattccaggatagccaggggtatactgagaaaccctgtctctgtatagctctgtctcgaaaaaccaaaaaagaaaaagaaaaaaagaaaaaaaaaaaacagaaaaagaaaagtcctctcttatatttgtgtacccattctcactacacacacacacacacacacacacacacacacacacgcgcgcgcacatgcactcatgcacgtacacatgcgaaattctccttttttctcttcctagctatgctataaaccctgaaaggtcgaagttcatcttgtatcttcttagggaatagcacaatgcctatcgaactgaaatgctaaatgaatgtgatgaatacgcacaagaatccatagacgttctcataggaaacagcacagacaaaaccaagacagaaatactccctgattattgaattctctcacctggcttgccatctttctcttcaccagctaacacatgtggcactttcaacaggtgtatgacacctgaagctaaatgattcatccacctgatgatcatacaagggtcttcctttatccgtggagaccaccgagaccaacagacaaggcctgaaactgtatgatgaggagttaatttacaaattggatacaataagcctacaactcagagaaaaaaataatgtattataacaaaatttacataaatatgatccctccttccttctattttattgttctatacatatctacaatctccagctgattacagataaatgaactgacagaaaagtagacgtagataaggaaaaagggagatggctatgtaacctctcagttgcaattctgtggataaatgaaagtatacttatgttattatgttacctgccattacagacatttatgttgcttcctttcctttcctttctttttttttaagattgatttatttattttatgtatatgagtacactgtagctgtacagatggttgtgagccatcaaatagttgctgggatttgaactcaggaccttcagaagagcagtctgctcttgactgctgagccatctcaccagcccttcctttccttttcttctctttttgaaacaatgtctcacgtagtctgttgtcctaagcaagaaggtaggtacctgtagttgtcataaaaaatatatattttagcttggcaatggtggtacatggctttaatcccagaacttggaagaggcaggcagatctctatgactttgaggtcaccctggtctacagagcaagttacaggatagccatggctgcacagagaaaccccgtctcgaccctccacccctgcattatgttttattatgctgagggtcatcacacaaggttaacttcctaactatgtcctaagcctatctctccaaggctgctcacccgtgtgacccgtcttaaccaaccaaagATAACTTCGTATAGGATACTTTATACGAAGTTATCAGTCTCATTTACATTTCCAATGCTATACCAAAAGTCCCCCATACCCACCCAACGTACATGTTTTTGTCTTCCTCTATAAATCATCAGCTTGCCAAAGGCAGTGAGATAATTTCCTTGTGTCCAGCTATAAAGTCACCTGGTGCCTGGGGAAGTTCCTGCTCAGGGCCAGCTCAGAGTCTCCGCTTCTCACAAAACAAAATGACTAAGAGTTTCTCCATTTTAAGTTTGCCTTGTGAGCTCAGGAGAAGTCGCTGCAAAGGGTTGTCTCCAGGCCTGTCTCCACCAACGAAAACCTGGGTTCGGAGGTGCAGTCAGGAAGAGGCGTAAGACTGAGTCCGAGCCAGGATGACTGGCAACCGAGCCGGGAGGGAGTCCAAGCCCCGCACGTAAGTTATTTTCCCAGAAGAAGGGACTCAAATGACACCTCCCTCCCGGCTGTTACCCAGGAAGTTGTTTAGCATAGTCCCAGGACTCTGCTAAGGGCAAGTACTGTCATTGTTATTTATTTAGCCCCATTATGCTAACTACCCACCCCTTGCCAAGGTTTCACCACCCAGAAGGTTCTTTAATACCGGCAGATTTAGATTTTTGTTTTTTCTTTTTTGTTTATTTTGAGACAGGGTTTCTTAGCTGTCCTAGAACTTGTTCTATAGACCAGGTTGGCCGGGAACTCATAGAGATCCGTCTGCCTCTGCCCTCCAAGTGCTGGGATCAAAGGCCTGTGCCATGACCACCTGGCTAAAGGTGGTTTTTTTTTTTTTAGTGGAGGGAAGTTTTGTGTCTCTGTAACAGTCTGTTCTAGAACTCACTTTGTAAACCAGTAAACCCAGCTGGCTCCAAACTCACAAAAATCTGTCTGCTTCTGCCTCCTAAGTGCTGGGATTCAAAATGTGCACCACCATGTCCATCTCTTAGACATTTTATATTTTATAACTTCGTATAGCATACATTATACGAAGTTATtctgcctgcctctgcctcccaagtgctaggattataggtgtgtgccaccaccactgctcagctaatacatgattatgtaatagtttgtttgggcataaagtctagaatacacagaaactataaagctataaatgcagtatactctgggcaggagcaatgagctgctggcttcagggaatggtggaggtgagtagagtcgcccccccttcccccatgaagtttgctttgggtttgtaaacctgttgctcccttcccttccctccttccctccctcccttcctccctttccctctctctttctctgtttctgcttctctgtctgtttctctgtctctgggtgtggagggggagggagagggagagggagagagagaaatcatccaggctagaggacagtttgtataattctactcaggatctcactaagtagtccaggctgtccttgtggtcactatataatacaagcttggccctgaaggacggtgatcttcctgcctcagctactaattggctaggattataggtgtgagccaccacagcaactgtgttactttaaaaaacaaaataaaaaatggtcaagtccttccttccttccttcctccctccctccctccctccctccctctctccctccctccctctctccctccctcctccctccctctctccctccctccctccctccctctctccctctctccctccctcctccctccctctctccctccctccctccctccctccctctctcccttcccctctctttctttctttctttctttctttctttctttctttctttctttctttctttctttctttctttctttctttcttccttccttccttccttccttccttccttccttcctttctgcatttctgcatttctgcatttctgcatttctatgtagttctggttggccttgaacccacaatcctttctccccaggtactgggattacaggtgtgtcatacctgacaaggatcgtattttattcagggaacgtgtccaggtagcagacagtaaagcaccgcccccctcacgggagaggcactttcctccaggttgtcttttagtcataagtctgggttgttctcaccatgaatgcgcatgacaggcaggctgacgaggtcttggcagcccttagccggaggcggctctggcggagaggaagcgagctttcctctcccccaggccgaccctcctctgccttcctcacattcttccactgtctgggtcatgctgggactggccctgcagtctcaggcatcttgggctctggcattgtccccaggttagcgtctctcacccaggtgtccttgaggaagctccttggagacttgttttcctcctgccttggtgaagctcttgatcctgagcagctgaaagcgagctgcaaaggctcccgttcggggacggtgttaatattcttcatacctcgagcaggtcaacagcacgtgtctaatgtaaagtaatttattctgttagtctcttggtttcctgctgccaggaacccctggcatatggcgttcccgtaaggcttggagacggagagggaattctgggcatagcaaggcatccgcattcattgatatgtttagtatcttggcttgaggatgaaattctaaacctcggtctcagtggctctcagctgtgggatggtaaagtatcttcccaagtctgctgcagtcactacagtgatgttgggactcagagtcgctgagccttggcttggagacctgataagggcttgtaagagtagtacctcagtctccctaaggcctgcctggagttctgcactgcaactgtgtccgaggagtctcccttatatgtttatttacgatgttttatttgtgtgcatgtgtgtataaatgactgtgtgtgtgtgtttacatgtacatcaagtagtttacatgtatatcatgtgtggatgtcagagcaacttgtagtagttgatcttgatggcacttaaaaaaatcaatcagtaagttgataagttatgtgtgtgtgtgtgtgtatgtttagagcatgtgtggaggtcaggagacatgttttgggtattagttctcctagtccaccataagggtcttagggattaaacaggtctcttaggcgtggtggtcctaagtcacctcactggtccttcttttttgaaacagggtctcattctgtacccttggctgactgagaaccggatgtgtagaccaggctgaccataaactcatagagatctgactacatttgcttactgaatgcaaggattaaaggtgtgtgccatagtgctggtgtgtgtgtgtgttaggaacttactttttttttctctttttctgtagagtcttgtgtgtcccaggctgttcttaaactctccacgtggtcaagggtgcccttgaattcctgattctcccatttctacttggggttacaagcgcgtatcaatacgctggggactgaacacacggctgtgcgcatgctccacaaacactccatcaaatgagatgtgtccccagcttccttttgtctttgttttagaaacagtatgtcactgtagctcagtcaaagctggcttttaaatcctggttcccccaaccccacctccccagggctgagatggcaggtgtgtatcaacacacccagacttatgcctgtgttcctgccttctcccatcttgtggaattgttatgacgttttggaagcaaaagatagtgtgctcccttggcaacaggacaggtaaaatcccactgtgagtggcactttttctcacactaagaactcttctaaagggagggtgttttcttaacacctcctgtggctggaccgagcagggaggactagccttggccttggaggttttgtctcaagcatagctttataatcatcactagactgcctcatttacagggttgaacttctcactgtgctgccaagttcacacagtaggggtttgcttggtcagaggttctgcatggggctgacggtttcctgtatagagagagaatagaaggagtggagatcagtagagactctgggcatggggatgactaatggaagtttcttatgtgtctgtagtagagaacttccttcttaaggccaaggataggttatttttgcagtgctgggattgaactcatgacctcgtgcatgcaaggcaagtgatcgcccattgagtcacatccccagtccagtcaggattagctctgtgtactatagcaggaacccttttgttgagcttagtattaatcacaagattgcttggctagggcaagatgcaaggccattggcagctgagagcttggggcctttttcatcttttgtttcttttctttgtctttgtttcttggcggggtctcactatgtagttttagctgacctcaaactcatagatatccacctgcctctgtgtcctgagtgctgggattcaagatgggtgccaacattttatttttctacagctgcccacggcctgcccacagttgtagctctggttaggccagtgtctcaccattgggcagcatccctgttatcgtcctgggttcagtggcgattgaagaggcttgccttgcctgcagcagaaagtccacctctttagtctgggtttacacttagaccccagtaaaggctatggacaccttgatgtatgtcaacagctttagacacactcctgaggacaccatttgtatctactgcacagcactgcagtttgaattgctctctgtgagccttgtcttactctacttaggcctctggagacacgatttatgtctcatttacttcccctgaccatttcatagaatgacagacctgggatttgaacccatgtttttccaaagcagcattctttttttttttttttttttgacacagggtttcatgtaggccaggctagcctagaacttcttatatggtcgaggatgaccttgaacttgttccttcgtcttctgtttccctgggattacaaatccatacccagtgctaggactgagcccagggtttcatgcatgctaagtgtgcactctgtcaactgagccatgtccaggggtcagagagctgtaccctatgttgtgctagcccgactccctgacaatcagaagcctccgagctcccatccatcacttctccctcacggatacgatccttaacaaatgccaaactggctgggcttggtgttaccacctgtcatcccaacagctctcgaggttgcggcagcctgagtaacacagccatgcttatgatgggtccctgggtttgatccttagccatggggtgggatgggagccaatgacatactgctgctagctgtccatatgggccacactgtctgactcctcccactacctcctggcggagtggggtgataggtgtcatgtttggccatgtgaacaggtagagattggggtttggaatctatctggagccagaatttccaggtttgcctctcaggttggctacttctgctttgtggccctgccttagttcaggtatgtgatcttgttcaatcttggttgtcaagttgattggatctaggatcaactaaaagatgcctcttttcttcctttcctttcctttcctttcctatcctttcctttcctttcctttcctttcctttcctttcctttcctttcccttcccttcccttccctccctccctccctccctccctccctccctccctgcctcccttctctcctctatttctttctttctttctttctttctttctttctttctttctttctttctttctttctttctttctctctctctctctttctctctctctctctctctctctctctctctctctctttctttcttcctttctttctttcaaaggatgaatactgaaaggggaagaccctgtgtgagaattggcagcatcttctggctgtagcccagaaacaaagagggagacgcagggttccttccatgcccaccttcacctgctcctggtgatggtatctagtctgttgctggctggcaccagccaaccaagcttcttcaggtttgcaacttcaactgaagacctgtggctcccaaggcatccttcagacctttctgagcacactggtactcatggtatctggtcttacagagagacaaccgggtgaccagtctccatggcacccagactccattgttggactacccatcctggatagtgtgagccaatccaataagccgaccccctttcaaacttttaagtgaattcttttttttttttttaaagatttatttatttatttatttatttatttattatatgtaagtacactgtagctgtcttcagacactccagaagagggcgccagatctcattatagatggttgtgagccaacatgtggttgccgggaattgaactcaggacgttcagaagagcagtcaatgctcttaaccgctgagtcatctctccagcccttaagtgaattcttatttttggttaatatctttaatgtggtacatattaacaattttaatttttaagagtttatttttattgttcctaattgtatatgtgagtatgagcctgtgtgtgaataaatgctcatgagtacaggtgcccacagaggccaccaaccttggataccggggaagctggcattacaggtgactgtgagctgcctgacatggctgctgggaactgaactcaggtcctctggaaaaatagcactctgctcttaaccaaggggtccctctccagactattccctaggtttccttcctctgagaactgtgacggatataatcccactgtaaatcaggctgatgcagtgaacctgtgcccttcctctaggctgagctgttggtgctctggcagagagacaatccctttaagggattctcaaaccactgccaaggtcacacagctagctgtcacctcagccactctagaggttgagccaggaagatcacaagttcaaggtctgcttcagctgtaggatgagttcaaggctatcccgggcaaatcagtgagactttgtctcagaataataattaaaaaaaaaaaaaagtggggggagttgggagctgggctatagctctgtggatgaagtctatctagcatgtgggggactctagcttcactctctaataaaccaagctccaataaaaagataaaaagacagcacaattaagaaattgtcctgaattttgagccctgatcagtcacttgcaaagaccataagctctggttaagagactgtcccaatggtccacttgctaaagtcacaaagggagtgttgttggaaggtcataaaactcttaaaagttaaggtctgggactggaaagatggctcagtggttaagagcactgactgctcttccagaggtcctgagttcaattctcagcaaccacatggtgactcacgaccctttgtaatgggatctgatgcctgtctgtgtgtctgaagacagctatagtgtactcatatacataaattaaagaaataaataaaaaatatttttaaaaaaacgttgaggtctttggaggaggtctccctgtgggagccattttcttctctttcccttggttctgtgctgatactataaagcaatgctaatgctgcaaccttttatttaatacagttccttgtgttgtggtgaccccagccataaaatgcttatttattgctacttcgtaagtgtaattttgctactgttatgaactgtagtgtaaatgtccgtgttagccagtgttcttagacaatcctttagaaagggtcattagacgcctaaagaggtcatgactttctttgagaaccagtgccataaggagtttctttaccatgcatccccattatagctcatggtcttgcctgtgtcccaaagtcatgaggccactcaatcaggttggaaccccccaaatcacaaaccagccaaagcttttctctttctgattagatcatctcaggtgctttgttacagtgtcagaaaactaacaatggtatttccagtctctattgctatcttttgcatctatctatggcaggataaggtcaacaaaaatttcaggacaaggcttatacttaaaaaatgtaaacagacttaaacagagtagattctatgatgaaaaaaagaaactgttctcagcatgtatattgctcactaacagtcagctcctggaggcagggtttaccagggagcaatgagatcttatggatgtggcagctctgcacagacacttgccatcattattagagtatattagcttcagtgtggaagatggacttaaagaagttccagcagccaggtggtgacggcacacacatttaatcccagtactctggaggcagaggcatgtggatctctgtgagttcaaggccagcctggtatacaaagcaagatccagtacagccagggctacacagaaaaacagtttcaacacacacacacacacacacacacacacacacacacacacacacacacacacacagagttctagtagggccctgagggaggcaggggtgcaggacataggaactctagttctatcaagagtaatgtgttggggctgtagagatgtcgcagtagttaagagtgtttgttgttcttgcagaagattgggcttagtccccagcacctacatggtggttcacaactgtttgtaacttaactccagttccaggggttccagcatgtagtgtacatatatacacaagcaggcacaacactcatacacattaaaacaaatgtaagagggagatgagtgagtgtggatcgcatctttggaaagggagggagttctctgctgggggggagtgaattccacgcgagtgcggaatttttgttttttgttttttgttttcaatgcagggtatctctctagctctggcttatgtggaactcactgtgtagatcagggtagtcttgcattcacaaagatctgactgccttgagtgttgggatcagaagtgtgtaccatcactcctggctagtgtgtgtaatttttaaccccttttcctttaaaaaaatttttttttagatttatttatttattatatgtaagtacactgtagctgtcttcagacacaccagaagagggccacccccatgacccactcttacaaagaatatgagatggaattcctagttgtgaaaggaattctgacagtgcaggaggcagaggcctagctggcttcctgagggttcaatcctggtagaagaagagaaacaatttctgtggattatcctctgattgtcacacatgtgctgtgacacacgtacacacaaaataaacagagagatagaggagagataggtgatagatagatgatgaatagatggataatagttggatagatggatgataaatagataaaatagattcatagatgataggtgatagattgataaatgatgatagattgatagatgaaagatgattgacagatgatgataggtgatagatggtagatagattaacaaaaagaatatctgacagaagcactctaaagaaggcagtgttttctctggtccacaggtgaggcttcagtccgcagagtggaaaggcatggtaggagcacgaggcagctggtcatgtggtactcacagtgaggaagcattgggagatgaaggctggtgctcagcctctcctttttactcagctcaggacccccatccctcgaatggcgccacccacatttccctgttcagtgaaaagcattctgagacaccttcacggacatactcggggatgtgtctcctaggtggctgcaaatctaatcaagtcgacagtgaggaagaagcactacccaccaccgtgaatacctgtcagccagtgggtcacaggtgtgagtcactgagcaggaaaaggatgcttgtgaagccgtgcaaagatggggctggaacggtggattgctggttaagagcactggtgttcttgcagaggccctgagcatttccagtgtctacatcacgtgactcccagctgcctggacctccagatctagaggaccagaacaagaggaccagaacaagactggctctaatattgaattgaatttagaagattacccctcatattgtaaaaccaagtagtcagacacaagtaacaaaagatacctgtggttttatgttcattttgagacgggttcccaagtagtccagactggccttgaactcactgtgtggctgagaatggctttgaatttcttgttttcctgcctctttctcccaagtgctgcgatcacagacatgtagcggcacaccccgtttatggagagctggagattagatccagggccttgtgtatgctaggtaagcactctaccaagtgagtcacgtccccagcccaagacatctggtttgaaccagatcttttcattaggttaagcaggaaggcagcttgcaacacatgcatgggaagtgtgccatcttggtttaatgagtgggtttctgcggattgttgaaacacttcaacttccttaacccagtatctgatgaaggagcaaggatagagaaattaatttaccacacactaattaaaggggggtgcgcactgtatacacagtgaaagtctctggaataaatatttgataaacagtatctggcaaattaaaaacccgaaatgttaaattaaatgcaaattaaaaatctggaatgttaaattaattaaatacagaaaattgcatcaaacagcattacaagtcttagttaaatcagggagcctcgctcccagcctcacgtcgcccctttcgcagtctttattcacctgttgggaataaataagtcacagccgcagtgcagtttccatgaatttacatgtcgtgctgcgcagtcatttctggggagacttgagggaggaaactaagtagggaggagaatggacgttctactcatgtggacaaaaagctgaaagatttagccaaaccctgaatcctcttctctcttgagataagcacctgtaagtttgtttgtgcaaagggttccccaggtacagtgattcccacaacctactggccgagcatgtgtctggccagagcagaaaaatcagtgcttagaccaaccaggctcagagtgaccctcaagactagccttaggctgtgactttgctggggaaatacccaagaggctaaatcctgtgatccagtagaagggtcagctagtggcagatcacagcggcttcttgggtctctggagagatgctttctgtcattctgtcattgtacacttggtcgagacagcatcaatcttggctggccctttgtgggtttttggtttacttatttgcatttactgtagccttgcggatagagcatagggactcttgtcaggttggcgctctgccctgaactacacctcagacttctctgaatttcaaaatcgtccctgtttgtgatgcctcacggcactatgggtaggacacagtgctttgcagattgagtctcacttctgcaagttaacctgaattctaaagctgtctgaaatcactcagttgaacttcctccctcttccttccttgtttccttcctcaccctttctccctttccctatccttttctccttctctcttgtctcttctccttacatccatgctttgtggtaggaggacaacttgtagaagccaattctctctttccaccactgggttctggggattagattcaggtttgtgggcagctgcctttacgggctgagccattacactggcccagaattccaattctttgaggggaaaggagcaaccacaggagggaccgtgcatggacacatagttggaggttggaaggggaccaggcaggatgggccttggtagcacaggtctgggaggaacacaggaagcagctgcagtgatggtctcagtgctctgtgccagcccaattcctttcccagtgccctgggcacagtggagcttggctatacagctgcagggcaatgaacccagaggtgatgctctgatggcagtggtcagcatgggggtgaggatctgttccttcagaggtcaggtagatggtgctggctgtcagtggggacctcatgctggtctgctggctacaacagttctatgagggctgggctgttctcaaaacaacttggtggtcaggccccagggaaggagagctgagtcacctactgatcatttaagactaaatggtgacttatggtcagtagcagagaccttgccaaacatgcaccaggttcaaattcagttcctagctatacacacacacacacacacacacacagggagagagagagaaagagagagagagagagacaggcagacagacacagacacagacacagacacagacacagacacagacacagacacagacagacaggaggaaggggaaaggggaaaggagagggaagaaaatcatgagtcttacaggaggcaaacaaaacctcaagcccatctttgagtatggacagagatagtattgccagcctttttttttttttttttttttttttttttaaagccacatgccaatttgtaagtcccaccaaagactctgaatgctcagcagaacattgcctgcctaacatgaagagtagtccacgggacagcttcccaggatgcttgctgggtaacagccagcagaaatggcagtctctgtgtaagctgctctgatatcctgcggtcttgacttttagctttatcgttatcatttgtatccttttgatattaggtatactaaagccaggtgtggtgcaacacacctttaatccaggcacttgagaggcagaggcaggcagatctttatgagtttgaggccagcctggtctagagagtgagttccaggacagctcaggctacatagagaaaccctgcctcaaaccaaccaaccaactaatcaaccaaccaaccaaccaaccaaccaaccaaccaaccaaccaaacaaccaaccaaacaacaaaccaaacaaccaaccatttaggtatactgtataacctcctcagtccacaaatggctgatgtcacaagatctctaaagttacatcccactgggtcctgtgttgcaggttgttggttgttgtctccatcaccccagacagaatgtgatccctagtccaaatagtgcacaggcttagcacatctacaggcattttcttttactcacgagcctttgagctaatcagcacatcacatgagactcaagctttatctgggaagaacaagctaaagttggctcacttcttcaaggaaggaagaatatagacatagtcgttgcctaaacaacatcttttgttgtatgtatattattgtatgtatgtagatttctgcagagcacagctacatttctatataatacatatgtaaaataacattctaaagtgcatataatagaaaaatgaacctgatgtgtgtttgctaactaatcttgtgctaggagacaaaccagtgggaaagacctgtgagataaaaggctctgtccctccaggggacggtggtcacatggacactctcaagtccctacccaatgggaattcacagctttcctttcctctttagtgtgaacgaacttctttcttgtggttttttaaatttttttcttgttggaacaggggtctcactatgtaaccaaccctggttgtcttgcaactcctaccagactagcctagaatttacagaggtccgcatacctctgcctcctaaatgctgggattaaaggcatgaacctgatctatctatctctgtttattctggggaagaatacggttggaagtcaatactctggaagaatagagagaggcactgtacaccagcaacacttcccaataggtctgaccaatttccccctgaaagagaaggaaaccttatactgatataaaccacagggggctggctagcagggggtggcctttcactctccataacttgctgagagacatggtctttctgacagatgtcattaagtagtgggcaggatgctaggatgatgatggtgattgatgatggtggtggtgctgttgctgctggtggtggaggaggtag
>Sox2_DistalLCR_DHS24dT~dESRRAandForkhead
tcataaataagtggaggctatcctaggctatgagaccctgtctcaaacaaagcaagcagaacaacagcaactataaaactctctcttctgggagaggggcgggggagaacttttggaactcatcaagacatcgagtgagttgcctttgcctttaaaaatgatatttaaaatatgttcgttcgttgaaacaaaaaataatatggttggagctgtgcgtctatcagagtgactgacagattggaattcactgtgaaaatagattattttccctccaagagagtaaagttttggttttggaagtcaatcagaaaaccaacaatttggacaatgagaagtcagcttctctctcggaaacactgtgtttctaatgatttttatggacactataataaggatctggaaacaaaagcaggtatgggtgggtttttagcatggagaatgaaaagaaataatggcgtgaaataaagaaggtttctctctttcctttttattttttttaaactgacaaggttctcacttcttttatgctatgtgaaataaaattgataaacgaaaaaaaaatctgttcatagtttatttcttcaaaactggctgtatttttgtggctaaaacttaatcatagatctaatgcgtgtgtctttttttttttttttctgtgttgttgccagatacaatgctttatagatacaatgctttatatactcatttcccaaacacccaatgcttgtaatatgtggaattataatgctaaatttaagcctgaagaggtgatggctgtagttacagtacttaggggttatcaggaagacaggaggcaatctgaaggtaggaagcctacagagtgagttctaagtcagcacagggatacatagctataccccgtctcagaaaaccagaaatcaagacaggagacactaaatgaaatctgtagcgtgtgtgtatggttctaggagttgaactcagcaccttatgcaaggagggcaaccatcagtgagctacagtcccaccctctaagactagttttttaaaaaatatttattatttattatatgtaagtacacggtaggtgtcttcagatactccagaagagggagtcagatctcgttacagatggttgtgagccaccatgtggttgctgggatttgaaattcggaccttcggaagagcagtcgggtgcttttatccattgagccatctcaccggccctaagactaggttttaatgataaagtctactgctttgtcgctgttcatacaatagatgattgtatgcgttccagagctgtgataagatactgtgggcaagggaacttgtagaagaaagtttggggcttatgattgcagagggttagcatccacgaggtatcaatcaggtggcaggaggcagagaccatgccgggaatgagaggattctttcgaaacctcaaagcctgcccacagtgacacatcccctcaaacataaccatacctcctaatcctttccaaacagttccacccactgtggcccagtcattcaaatacaagggtctgtgggcccattctcactcccaagactcatgaattttgcattattgaggttggcagctagggcctcacacaggctaagtaagggctttgcctctagcggggcatggtggcgcatgcctttaatcccagcactcgggaggcagaggcaggcggatttctgagttcgaggccagcttggtctacaaagtgagttccaggacagccagagctacacagagaaaccctgtctccaaaaaacaaaacaaaacaagacaaaaaaagagctttacctctggctacatctcaaccagttatcactgaaggaagttgagcctccccgcacaggcctgtaattctagctacttgggaggctgaggtaggaggatcacaggttcaagcctagcctcaggtacagaatgagttcaaggccagttaccaggaaactctcaagattaaacaaacaaacaaacaaacaaaaagaggactgggcacgcagctcagtgacagggaagtgctgccgttggctcccatgtcagtattcacatcagatcaataagcctttgcattcctggggtcacttctccagaagttcagaggtgactgactccaggcacagcttccgttgcaggggtatgggtcttgaatgcatgtgtgtgttttcccctcagcctagttcactgctgttccccaggaatccctaggtgcccggtaataaatgcactcaattacttttagtaatattagtaaaaattgtaaggaaagcattctcagaagatggagatgcgaccgagccatagagtcaaagtcagcaatggagtctggtttgcaatcacagattgcgtctagctttcccacaggatatgtggaagtagacaccagggacctgtacagttagttctgcaaacaacttgccttagctcagcctctgcctttcatctcagctgaagagtctccctggacccatgatagacgcaaatataaaagcatcattctttctcatcccatcctgtttactcagcgagcccagcatccgcctaggcaccagcccacacgtcctctatattaagggttaggagatgttgggctcgcccagcatggctcctgcttccatccctcctctggcaggtctcagccagcagtcagaattcaccagtgaaaggctctgtctatcctagatctcctggggaggtgacacccggacttcagtgaatcaaatccaaagtgctttgaatgttcttaagtcatcaggatgctcacttagaattcagtcctcatctggggacagtgagaggcacattgagggagtagttctagctaccatgactggacagacacagggccagatttggcgtcttggaaaaggcggtgaaacagacccaccctggagcctctccgtgaatcaacgcactgtattccaccaagaagaacttctcccttcagctctaattcctgccccgaggatccatctgtactttgagggtatgcacacaggacagataactcactgtggctcaggaccttcatgctcagccctgaatgaatgaccctttcataaacggtggggtcctgtggacctatcaactcatcagaccttagctggggaaggaaccctaatagcagagagattgatgcagatataaaatgctttatcctctcctctcttctcttcaattcccttcctcccccacctcctttcccttccctttcctttcccccctctctctgtctctgtctgtctctctctctgtctctctttctctctgtctctgtctctctctttgttatggtgacaaaatgttttttgttttgttttgagacaggacctcattctgtagcccatgttagcttcaaatgcatgatcctcctcttccaacctcctaagttctggcatgagaggagtgagccaccataaatgctatcaccatttatggtgatagcagttaatgcttaagtataaatatcttaacccaaaacacaatattactcttctcggtatctcatgattaactttctaatagattaaattgttaagtaagggcttcagagagatgacttgatgcttaagagtgcttgctgctcttccagagaacttaagctcagttccagcatccaccaggcagtttataactgtcgattgtgaattccaggctcaagagagctgataactcttatggcttcctcagagacctgcacttaagcaaacgtatccacacacaggcaggcacactcacatacacacacacacacacacacgtgtgtgtgtgtatgtatgtatgtatatgtatatatatttaaaaactaatgaaacattttctaaaagtccaattagtaggcagaagtaaaggtcaatagttgggtatgtgccttgcacacacacaggcaccatggattttgcccccacactggggaagccttttcatattatgttaggggtctgagtttgatgtggggagatacattcatcctttcagtagagccaaagtcctggtgaattcatgactgaatagtatgaaggatgcatcttcttgctacctacatcaaggattgtcttgactgaaaagacaagagagatgttgggatggagggtgcatggttgctatcccagcacttgtgtggccaaggcaagtgggttgttatgagttcaaggctagtctgagacacttaggtcaaatcctgcctcacagaagaaggacaaggggacactgtggcagctgccacctgatggtgttggcacaggcctctaagcctaccacttgggaggtataggcaggagggtcaggagttcaaggctacccttggtcaaattaaaatacaccagcctttgtataacccaaacagaagaagcaaagcaaagagcagtagcatgactgcacaggcacttatgaggccgaggaatgaaaagcacaggtttgaggccagcctagggtacatagaaagctccaggccagccaaggcaacataaggagaccctgctcaaacaaacaaacaaaccctcattgtactgggtggtttgctgaataaggaaacttatcccaatgtaaaggatgtatccagacatttcccatactccagtctcctctcctttcttatcccttttcctgttagcccctttgtttccaggcaatttggcttcagtttttcatgttacatgtatacacatgactttatgtatgaatacacacatatgtatacatatgatatcctatatctgtgtaaaattaagggatcagaagccctcagcaagtaaagtcccgagtgaatgtgtactgtggacacattgtgatccagccatgttggtgacaccaatgcctctgctccattgggaatggaaaagcctcagccaggagatgctcaagaggttgtgacaatgtttctttaggactgagtatgacttagcgactagtgtatgcaaagactagcaactacagcttcttcctcctcccaaatatttacagcccaagactgctcaactgcaaagacctactatggagactagactccccctgtgctgtacctaatagtagctgaggttccaggttgctggtggtagtaggtgcccttagttttcttcataccctcaccacccctagtcagggttctaggatccaagtttcatgggtcttggtgagctgagtatgagaatcaagtcagtttcagaaaaagacactcttattgtgattccaagaaaaacaattattattattattattttttttgttttggagacacatttcatgtaacctcggctggcctctcagtgaggatgactgaactactgatcttcttgctgtcctcacaacaacaacagcaacaactacacacacacacacacacacacacacacacacacacaataaggatatggtttcagaagcctgtaagactaacctttgggaggctgagacagtagcattacaagttggagaccaacttaagctacttggtgactttcagacctgtctgggccaccttgggagaattaggtcttttatgtattgtttgtttgtttgtttgtttgtttgcttacttttacttttaaatatatttttattgtgtttatgcctctgtgcttactgagagcagaagaggttgctggactccctggagatagactcacaggtgcttgtgagcagctagatgtgggtgctgggagcccagcttgattcctctggactagcagcaggtgctcttagccattaagccattgtcttagggtttccattgctgtgaagagacaccctgaccaaggcaattttgacaagggacagcatttaattgggactggcttacagtttcagaagtcagtccattttcatcatggcaggaagtagggcagcgtctgggcagacatgggactagagaaggagctgagagttctaaatcttgatctataggcagccaggatgagtacctcttctgccctgggtggagcttaaacagatgacctcaaagcctacctccacagcgacacacttcctccaacaaggttacacctactccaacaagaccacacctcctaataatgccacttcccagggccaagcatatttcaagccaaaactgtctctctgtctatctatctacctacatatctatctatctatctatctatctatctatctatctatctgatatctatctatctatctatctatctatctatttatctatctatctaatatctatctacctatctatcatctagttgaagtggagtatcatgcagtcagctcaggctaaccttaaatctttctatgttgatgaggttttcttgaatacctaatcctctgtgtctacttcagaaatattgagattaccagagtataccactacacttggctgagactctgcctcaaaaaaacaaaaaccaaaacaaaaaacccaaaaaacaaaaaaacaaaaaaaccccaaaacaaccaaacaaataaaacaacactaccaccactaccaccaccaccaccaccaccaccaacatcaaaataactaatacaaggaagggctgagggcagaatttagcagtagggagctcaccgattatgtgcagcttcctagactcaatccctagtgttgtaaatgaagggatcaagtaactatagaataaaaattaaaaggaagctaaatatctggattcaatgctatccatcaatatgattggcagttaccacaccaatcaactgactcgcttttgaaactcttccttattttatgtatcttttagagactatttttcctgtaatatttttgtctatacaaggtatgtgggtccagccaggcatgggagagtacacctataatcctagcactcaggaagcagtagcaggagggaggccgtcatggtttacacagcaactttcaaaccagccaggcctgcatcatagaaaaccaagagaagatggtccaggacctagcagtcagcatgctttatacagatgcttggtggtgggatgtggcatccgagctgaaggtgaaggtgagagaatctccttttctttctggcacacacttttggaactgatggattctgggaaggcagggggcagaatggctgtaaaatctgtgcctaggtctccttaccacatgtcaccacgtcctactcaaagcctcctttgtagactgagaaaatagctcgtgttttacagattccgggttcagagtttttggggtctgtttcttcttcgagtccctacacaaaggttggcttccagtgtgtgcagacctctgttgcctctgcagctccttttcttagactcagcagctagcacccttcagccctcattcataaagtccaattaggagacaagagatgtcaggagtagactctgcaagtgggagcaaatagacccgcacattgtgacttctctcgaagggccgcgcgtctcctctgggcttgttttcagtcccattgtcggatgattacatggtcttttataatttctcatcgacagaatggagctatttgcttgcggatttatttgaaagacacaggcttatgcaaaagaaaaacagaatcgtggtgaggtagaatgatatttcagggcagcttttctcagctcgccttgtttttttttttttttttaaacacactaagagaacataatttgtaataacggctcttcagagattagatatgccagtaattcagtcttaacgctatatatgagtttgttattcatataattacacttatcaatgctgtaattcatttttatataaaaaggagcgctcttacatgcattttgttttcagggcgtacacagtccatgatttcattttgacaatattccttttaatagcgtgaggcataaagtgtggcttatggagcaccttcacatgtctaaggcctcgctttcttgaaatgtccttgaaatctgaaagaggttaaaggtccttcagcttcctgccttgacgatcgatcatccctaaccctgtgcgtatcctcctctggccttcaaccttttatttgcccatttttagactcagcttaaagtcccctcagcgttgaagccttcctgaagcaaactaagtgaccttagtcactgcagtacaaaaccaattaaccagccagtgagatgcaggctcagcaggctcagcaggcggctcacagaagtctgacaaactgagttcaatccttgagaccgacatttcagcagccaggtgtcgcgctgtggtggtagtggtgacagcagatctgtagtcctagggcgcctaggcctggagctactggtcttttgctctgactcctgtgtgctgggataaaggacatatgtcaccatgcctacgctgttttacctgaatatatagaagtagttgcacattataaaaaagaaaaagaaggtaggtgtgactgcacatacctttaacctcagtacttgggaagcagaggcaggctgatctctatgagttgaaggccagcctggtttacataacaaccccctctccacatcatgccaagcccccaaaccaaacccaacaaaagaaaagaccctgaaacctaactgacaattttcactaagttgcatcttggccctttgggtagaattcatttgccagtaaggatgtgtgggggatgtggagaccaacctggtagagttagaagtgagagacagagaggagccacaagctctggtgactccttgaagactcctgatcagaaggttcacagtgtgatctgatgtggcaacacaaaggatccaaggcagggggtgtgaggaggggtttgggggaggagggggtggctgcttcctctctcttcagggagatgtcaacaggggattggaccctccccccccccacacaccccacccccccactcctgggcaggctcctaggcaggtgagtcagactctgctaaacaacacctattgcatccccatttgcccttgaatatataaacataccctaaatgactaaaatgctctatataagctcatgtgataaacaataaaattagggctggtgagatggctcagtgggtaagagcacccgactgctcttccaaaggtccagagttcaaatcccagcaaccacatggtggctcacaaccatccgtaacaagttctgactccctcttctggtgtgtctgaagacagctacagtgtacttacatataataataaataaatctttaaaaaacaaaaacaaacaaaaaaacaataaaattagatctacactctgatgctggtcgccagagtctgaatgccgagcattgcagactccatctcatttactcccccacttcctgttctctgttcccatggggatagacctcattcttgtgctggagtcagctcctggcctcccccttgctgatgctgtgtttggtactaggcagctctttctatttctggtcctctgtggtgaacactggccttcagaaccacataggagtggagggtggggattgcaagcttgtacaaccactctggaaatcagtctggcagttcctcagaaaattggacatagtactaccggaggatcctgcaatacctctcctgggcatatatccagaagatgttccaactggtaagaaagacacatgctccactatgttcatagcagccttatttataatagccagaagctggaaagaacccagatgcccctcaacagaggaatggatacagaaaatgtggtacatttacacaatggagtactactcagctattaaaaagaatgaatttatgaaattcctaggcaaatggatggacctggagggcatcatcctgagtgaggtaacccaatcacaaaagaactcacatgatatgtggatattagctcagaaacttagaatacccaagatataagatacaatttgcgaaacacgaaactcaagaacaaagaccgaagtgtggacactttgccccttcttagaattgggaacaaaacacccatggaaggagttacagagtcaaagtttggcgctgagacaaaaggatggaccatctagagactgccacatccagggatccatcccataatcagcctccaaacgctgacaccattgcatacacaagcaagattttgctgaaaggaccctgatatagctgcctcttgtgagactatgctggggcctagcaaacacagaagtggatgcttacagtcagctattggatggatcacagggcccccaatggaggagctagagaaattacccaaggagctaaaggggtctgcagccctataggtagaagaacaatacgaactaaccagtaccccccagagctcgtgtttctagctgcatatgtatcagaagatggccttgttggccatcagtggaaagagaggcccatcggtcgtgcaaactttatatgcttcagttcaggggaacgccagggccaagaagtgggagtgagtgggtaggggagtgggggagagggtatgggggacttttgggatagcattggaaatgtaaatgaggaaaatacctaataaaaaattaaaaaaaaaaaaaaaggagtggagggcgtagcccccaaagcttgggttgtacctgatgcccaaaccaatgtgtttgctcctggattctgaacccaaagtttccagcgtctttcccagttcccactcctgcctttctctgggattccttctggttttaccactcggactgtgagatgaatagctgttgtcatttcccatggtgccaaaggacctgacatctgtaatccagcacttgagaactgaggaagaagaatcttgggttcaaggacaacctgagcaatgaagcaaggctggtctctaaaaataaaacaaaacgaaacaaacaaaccaaaaaaaaaaaaaaaaaaaatcactaccgaaaaaccctgcttttatctagttatggctgctctagcttgtaatcacagccccagggaagtggaggctagaggcgtgagaattcaaggtcacccttagctacctaggtgcaggatagcctgggctacataagacctatctaaaaagaacccaaaaaaccaaccaaacaagacgttactttctcaagagaggggagggcaagtgtggagggagagatttggagaaagtaaggagcagagccccaggggtttcggggaaggtttccttgagccagcctggggtggggtcttgtatgagcaaggtatatatttggggaggggggctggacttcagtgtcagagagcatagaagcacttggcatatgcttgcatagagagacagacagacagtagaggttgttgaatgtaacaataagtgggagatttcaaattgcaagggcaggagagatggctcagtgcttaaaaagagttgcttcacagcctgacttgaatttgacccatgaaccaatgtaaaaaccttcatccaacagtggaagttggagatgagatgttcaagggccacctagcctggaatatgcagaagcaacaagagagccagaccctgcttccaaacaaggtggttcgagacaactctcgaaaagtcctcatctgccaggcagtggtggcacaagcctttaatcccagcacttgggaggcagaggcagaggcaggtggatttctgagtccgaggccagtcttgtctacagagtgtattccaggatagccaggggtatactgagaaaccctgtctctgtatagctctgtctcgaaaaaccaaaaaagaaaaagaaaaaaagaaaaaaaaaaaacagaaaaagaaaagtcctctcttatatttgtgtacccattctcactacacacacacacacacacacacacacacacacacacgcgcgcgcacatgcactcatgcacgtacacatgcgaaattctccttttttctcttcctagctatgctataaaccctgaaaggtcgaagttcatcttgtatcttcttagggaatagcacaatgcctatcgaactgaaatgctaaatgaatgtgatgaatacgcacaagaatccatagacgttctcataggaaacagcacagacaaaaccaagacagaaatactccctgattattgaattctctcacctggcttgccatctttctcttcaccagctaacacatgtggcactttcaacaggtgtatgacacctgaagctaaatgattcatccacctgatgatcatacaagggtcttcctttatccgtggagaccaccgagaccaacagacaaggcctgaaactgtatgatgaggagttaatttacaaattggatacaataagcctacaactcagagaaaaaaataatgtattataacaaaatttacataaatatgatccctccttccttctattttattgttctatacatatctacaatctccagctgattacagataaatgaactgacagaaaagtagacgtagataaggaaaaagggagatggctatgtaacctctcagttgcaattctgtggataaatgaaagtatacttatgttattatgttacctgccattacagacatttatgttgcttcctttcctttcctttctttttttttaagattgatttatttattttatgtatatgagtacactgtagctgtacagatggttgtgagccatcaaatagttgctgggatttgaactcaggaccttcagaagagcagtctgctcttgactgctgagccatctcaccagcccttcctttccttttcttctctttttgaaacaatgtctcacgtagtctgttgtcctaagcaagaaggtaggtacctgtagttgtcataaaaaatatatattttagcttggcaatggtggtacatggctttaatcccagaacttggaagaggcaggcagatctctatgactttgaggtcaccctggtctacagagcaagttacaggatagccatggctgcacagagaaaccccgtctcgaccctccacccctgcattatgttttattatgctgagggtcatcacacaaggttaacttcctaactatgtcctaagcctatctctccaaggctgctcacccgtgtgacccgtcttaaccaaccaaagATAACTTCGTATAGGATACTTTATACGAAGTTATCAGTCTCATTTACATTTCCAATGCTATACCAAAAGTCCCCCATACCCACCCAACGTACATGTTTTTGTCTTCCTCTATAAATCATCAGCTTGCCAAAGGCAGTGAGATAATTTCCTTGTGTCCAGCTATAAAGTCACCTGGTGCCTGGGGAAGTTCCTGCTCAGGGCCAGCTCAGAGTCTCCGCTTCTCACAAAACAAAATGACTAAGAGTTTCTCCATTTTAAGTTTGCCTTGTGAGCTCAGGAGAAGTCGCTGCAAAGGGTTGTCTCCAGGCCTGTCTCCACCAACGAAAACCTGGGTTCGGAGGTGCAGTCAGGAAGAGGCGTAAGACTGAGTCCGAGCCAGGATGACTGGCAACCGAGCCGGGAGGGAGTCCAAGCCCCGCACGTCTGACCTTGAGTAAGTTATTTTCCCAGAAGAAGGGACTCAAATGACACCTCCCTCCCGGCTGTTACCCAGGAAGTTGTTTAGCATAGTCCCAGGACTCTGCTAAGGGCAAGTACTGTCATTGTTATTTATTTAGCCCCATTATGCTAACTACCCACCCCTTGCCAAGGTTTCACCACCCAGAAGGTTCTTTAATACCGGCAGATTTAGAAGACAGGGTTTCTTAGCTGTCCTAGAACTTGTTCTATAGACCAGGTTGGCCGGGAACTCATAGAGATCCGTCTGCCTCTGCCCTCCAAGTGCTGGGATCAAAGGCCTGTGCCATGACCACCTGGCTAAAGGTGGTTTTTTTTTTTTTAGTGGAGGGAAGTTTTGTGTCTCTGTAACAGTCTGTTCTAGAACTCACTTTGTAAACCAGTAAACCCAGCTGGCTCCAAACTCACAAAAATCTGTCTGCTTCTGCCTCCTAAGTGCTGGGATTCAAAATGTGCACCACCATGTCCATCTCTTAGACATTTTATATTTTATAACTTCGTATAGCATACATTATACGAAGTTATtctgcctgcctctgcctcccaagtgctaggattataggtgtgtgccaccaccactgctcagctaatacatgattatgtaatagtttgtttgggcataaagtctagaatacacagaaactataaagctataaatgcagtatactctgggcaggagcaatgagctgctggcttcagggaatggtggaggtgagtagagtcgcccccccttcccccatgaagtttgctttgggtttgtaaacctgttgctcccttcccttccctccttccctccctcccttcctccctttccctctctctttctctgtttctgcttctctgtctgtttctctgtctctgggtgtggagggggagggagagggagagggagagagagaaatcatccaggctagaggacagtttgtataattctactcaggatctcactaagtagtccaggctgtccttgtggtcactatataatacaagcttggccctgaaggacggtgatcttcctgcctcagctactaattggctaggattataggtgtgagccaccacagcaactgtgttactttaaaaaacaaaataaaaaatggtcaagtccttccttccttccttcctccctccctccctccctccctccctctctccctccctccctctctccctccctcctccctccctctctccctccctccctccctccctctctccctctctccctccctcctccctccctctctccctccctccctccctccctccctctctcccttcccctctctttctttctttctttctttctttctttctttctttctttctttctttctttctttctttctttctttctttcttccttccttccttccttccttccttccttccttcctttctgcatttctgcatttctgcatttctgcatttctatgtagttctggttggccttgaacccacaatcctttctccccaggtactgggattacaggtgtgtcatacctgacaaggatcgtattttattcagggaacgtgtccaggtagcagacagtaaagcaccgcccccctcacgggagaggcactttcctccaggttgtcttttagtcataagtctgggttgttctcaccatgaatgcgcatgacaggcaggctgacgaggtcttggcagcccttagccggaggcggctctggcggagaggaagcgagctttcctctcccccaggccgaccctcctctgccttcctcacattcttccactgtctgggtcatgctgggactggccctgcagtctcaggcatcttgggctctggcattgtccccaggttagcgtctctcacccaggtgtccttgaggaagctccttggagacttgttttcctcctgccttggtgaagctcttgatcctgagcagctgaaagcgagctgcaaaggctcccgttcggggacggtgttaatattcttcatacctcgagcaggtcaacagcacgtgtctaatgtaaagtaatttattctgttagtctcttggtttcctgctgccaggaacccctggcatatggcgttcccgtaaggcttggagacggagagggaattctgggcatagcaaggcatccgcattcattgatatgtttagtatcttggcttgaggatgaaattctaaacctcggtctcagtggctctcagctgtgggatggtaaagtatcttcccaagtctgctgcagtcactacagtgatgttgggactcagagtcgctgagccttggcttggagacctgataagggcttgtaagagtagtacctcagtctccctaaggcctgcctggagttctgcactgcaactgtgtccgaggagtctcccttatatgtttatttacgatgttttatttgtgtgcatgtgtgtataaatgactgtgtgtgtgtgtttacatgtacatcaagtagtttacatgtatatcatgtgtggatgtcagagcaacttgtagtagttgatcttgatggcacttaaaaaaatcaatcagtaagttgataagttatgtgtgtgtgtgtgtgtatgtttagagcatgtgtggaggtcaggagacatgttttgggtattagttctcctagtccaccataagggtcttagggattaaacaggtctcttaggcgtggtggtcctaagtcacctcactggtccttcttttttgaaacagggtctcattctgtacccttggctgactgagaaccggatgtgtagaccaggctgaccataaactcatagagatctgactacatttgcttactgaatgcaaggattaaaggtgtgtgccatagtgctggtgtgtgtgtgtgttaggaacttactttttttttctctttttctgtagagtcttgtgtgtcccaggctgttcttaaactctccacgtggtcaagggtgcccttgaattcctgattctcccatttctacttggggttacaagcgcgtatcaatacgctggggactgaacacacggctgtgcgcatgctccacaaacactccatcaaatgagatgtgtccccagcttccttttgtctttgttttagaaacagtatgtcactgtagctcagtcaaagctggcttttaaatcctggttcccccaaccccacctccccagggctgagatggcaggtgtgtatcaacacacccagacttatgcctgtgttcctgccttctcccatcttgtggaattgttatgacgttttggaagcaaaagatagtgtgctcccttggcaacaggacaggtaaaatcccactgtgagtggcactttttctcacactaagaactcttctaaagggagggtgttttcttaacacctcctgtggctggaccgagcagggaggactagccttggccttggaggttttgtctcaagcatagctttataatcatcactagactgcctcatttacagggttgaacttctcactgtgctgccaagttcacacagtaggggtttgcttggtcagaggttctgcatggggctgacggtttcctgtatagagagagaatagaaggagtggagatcagtagagactctgggcatggggatgactaatggaagtttcttatgtgtctgtagtagagaacttccttcttaaggccaaggataggttatttttgcagtgctgggattgaactcatgacctcgtgcatgcaaggcaagtgatcgcccattgagtcacatccccagtccagtcaggattagctctgtgtactatagcaggaacccttttgttgagcttagtattaatcacaagattgcttggctagggcaagatgcaaggccattggcagctgagagcttggggcctttttcatcttttgtttcttttctttgtctttgtttcttggcggggtctcactatgtagttttagctgacctcaaactcatagatatccacctgcctctgtgtcctgagtgctgggattcaagatgggtgccaacattttatttttctacagctgcccacggcctgcccacagttgtagctctggttaggccagtgtctcaccattgggcagcatccctgttatcgtcctgggttcagtggcgattgaagaggcttgccttgcctgcagcagaaagtccacctctttagtctgggtttacacttagaccccagtaaaggctatggacaccttgatgtatgtcaacagctttagacacactcctgaggacaccatttgtatctactgcacagcactgcagtttgaattgctctctgtgagccttgtcttactctacttaggcctctggagacacgatttatgtctcatttacttcccctgaccatttcatagaatgacagacctgggatttgaacccatgtttttccaaagcagcattctttttttttttttttttttgacacagggtttcatgtaggccaggctagcctagaacttcttatatggtcgaggatgaccttgaacttgttccttcgtcttctgtttccctgggattacaaatccatacccagtgctaggactgagcccagggtttcatgcatgctaagtgtgcactctgtcaactgagccatgtccaggggtcagagagctgtaccctatgttgtgctagcccgactccctgacaatcagaagcctccgagctcccatccatcacttctccctcacggatacgatccttaacaaatgccaaactggctgggcttggtgttaccacctgtcatcccaacagctctcgaggttgcggcagcctgagtaacacagccatgcttatgatgggtccctgggtttgatccttagccatggggtgggatgggagccaatgacatactgctgctagctgtccatatgggccacactgtctgactcctcccactacctcctggcggagtggggtgataggtgtcatgtttggccatgtgaacaggtagagattggggtttggaatctatctggagccagaatttccaggtttgcctctcaggttggctacttctgctttgtggccctgccttagttcaggtatgtgatcttgttcaatcttggttgtcaagttgattggatctaggatcaactaaaagatgcctcttttcttcctttcctttcctttcctttcctatcctttcctttcctttcctttcctttcctttcctttcctttcctttcccttcccttcccttccctccctccctccctccctccctccctccctccctgcctcccttctctcctctatttctttctttctttctttctttctttctttctttctttctttctttctttctttctttctttctctctctctctctttctctctctctctctctctctctctctctctctctctttctttcttcctttctttctttcaaaggatgaatactgaaaggggaagaccctgtgtgagaattggcagcatcttctggctgtagcccagaaacaaagagggagacgcagggttccttccatgcccaccttcacctgctcctggtgatggtatctagtctgttgctggctggcaccagccaaccaagcttcttcaggtttgcaacttcaactgaagacctgtggctcccaaggcatccttcagacctttctgagcacactggtactcatggtatctggtcttacagagagacaaccgggtgaccagtctccatggcacccagactccattgttggactacccatcctggatagtgtgagccaatccaataagccgaccccctttcaaacttttaagtgaattcttttttttttttttaaagatttatttatttatttatttatttatttattatatgtaagtacactgtagctgtcttcagacactccagaagagggcgccagatctcattatagatggttgtgagccaacatgtggttgccgggaattgaactcaggacgttcagaagagcagtcaatgctcttaaccgctgagtcatctctccagcccttaagtgaattcttatttttggttaatatctttaatgtggtacatattaacaattttaatttttaagagtttatttttattgttcctaattgtatatgtgagtatgagcctgtgtgtgaataaatgctcatgagtacaggtgcccacagaggccaccaaccttggataccggggaagctggcattacaggtgactgtgagctgcctgacatggctgctgggaactgaactcaggtcctctggaaaaatagcactctgctcttaaccaaggggtccctctccagactattccctaggtttccttcctctgagaactgtgacggatataatcccactgtaaatcaggctgatgcagtgaacctgtgcccttcctctaggctgagctgttggtgctctggcagagagacaatccctttaagggattctcaaaccactgccaaggtcacacagctagctgtcacctcagccactctagaggttgagccaggaagatcacaagttcaaggtctgcttcagctgtaggatgagttcaaggctatcccgggcaaatcagtgagactttgtctcagaataataattaaaaaaaaaaaaaagtggggggagttgggagctgggctatagctctgtggatgaagtctatctagcatgtgggggactctagcttcactctctaataaaccaagctccaataaaaagataaaaagacagcacaattaagaaattgtcctgaattttgagccctgatcagtcacttgcaaagaccataagctctggttaagagactgtcccaatggtccacttgctaaagtcacaaagggagtgttgttggaaggtcataaaactcttaaaagttaaggtctgggactggaaagatggctcagtggttaagagcactgactgctcttccagaggtcctgagttcaattctcagcaaccacatggtgactcacgaccctttgtaatgggatctgatgcctgtctgtgtgtctgaagacagctatagtgtactcatatacataaattaaagaaataaataaaaaatatttttaaaaaaacgttgaggtctttggaggaggtctccctgtgggagccattttcttctctttcccttggttctgtgctgatactataaagcaatgctaatgctgcaaccttttatttaatacagttccttgtgttgtggtgaccccagccataaaatgcttatttattgctacttcgtaagtgtaattttgctactgttatgaactgtagtgtaaatgtccgtgttagccagtgttcttagacaatcctttagaaagggtcattagacgcctaaagaggtcatgactttctttgagaaccagtgccataaggagtttctttaccatgcatccccattatagctcatggtcttgcctgtgtcccaaagtcatgaggccactcaatcaggttggaaccccccaaatcacaaaccagccaaagcttttctctttctgattagatcatctcaggtgctttgttacagtgtcagaaaactaacaatggtatttccagtctctattgctatcttttgcatctatctatggcaggataaggtcaacaaaaatttcaggacaaggcttatacttaaaaaatgtaaacagacttaaacagagtagattctatgatgaaaaaaagaaactgttctcagcatgtatattgctcactaacagtcagctcctggaggcagggtttaccagggagcaatgagatcttatggatgtggcagctctgcacagacacttgccatcattattagagtatattagcttcagtgtggaagatggacttaaagaagttccagcagccaggtggtgacggcacacacatttaatcccagtactctggaggcagaggcatgtggatctctgtgagttcaaggccagcctggtatacaaagcaagatccagtacagccagggctacacagaaaaacagtttcaacacacacacacacacacacacacacacacacacacacacacacacacacacacagagttctagtagggccctgagggaggcaggggtgcaggacataggaactctagttctatcaagagtaatgtgttggggctgtagagatgtcgcagtagttaagagtgtttgttgttcttgcagaagattgggcttagtccccagcacctacatggtggttcacaactgtttgtaacttaactccagttccaggggttccagcatgtagtgtacatatatacacaagcaggcacaacactcatacacattaaaacaaatgtaagagggagatgagtgagtgtggatcgcatctttggaaagggagggagttctctgctgggggggagtgaattccacgcgagtgcggaatttttgttttttgttttttgttttcaatgcagggtatctctctagctctggcttatgtggaactcactgtgtagatcagggtagtcttgcattcacaaagatctgactgccttgagtgttgggatcagaagtgtgtaccatcactcctggctagtgtgtgtaatttttaaccccttttcctttaaaaaaatttttttttagatttatttatttattatatgtaagtacactgtagctgtcttcagacacaccagaagagggccacccccatgacccactcttacaaagaatatgagatggaattcctagttgtgaaaggaattctgacagtgcaggaggcagaggcctagctggcttcctgagggttcaatcctggtagaagaagagaaacaatttctgtggattatcctctgattgtcacacatgtgctgtgacacacgtacacacaaaataaacagagagatagaggagagataggtgatagatagatgatgaatagatggataatagttggatagatggatgataaatagataaaatagattcatagatgataggtgatagattgataaatgatgatagattgatagatgaaagatgattgacagatgatgataggtgatagatggtagatagattaacaaaaagaatatctgacagaagcactctaaagaaggcagtgttttctctggtccacaggtgaggcttcagtccgcagagtggaaaggcatggtaggagcacgaggcagctggtcatgtggtactcacagtgaggaagcattgggagatgaaggctggtgctcagcctctcctttttactcagctcaggacccccatccctcgaatggcgccacccacatttccctgttcagtgaaaagcattctgagacaccttcacggacatactcggggatgtgtctcctaggtggctgcaaatctaatcaagtcgacagtgaggaagaagcactacccaccaccgtgaatacctgtcagccagtgggtcacaggtgtgagtcactgagcaggaaaaggatgcttgtgaagccgtgcaaagatggggctggaacggtggattgctggttaagagcactggtgttcttgcagaggccctgagcatttccagtgtctacatcacgtgactcccagctgcctggacctccagatctagaggaccagaacaagaggaccagaacaagactggctctaatattgaattgaatttagaagattacccctcatattgtaaaaccaagtagtcagacacaagtaacaaaagatacctgtggttttatgttcattttgagacgggttcccaagtagtccagactggccttgaactcactgtgtggctgagaatggctttgaatttcttgttttcctgcctctttctcccaagtgctgcgatcacagacatgtagcggcacaccccgtttatggagagctggagattagatccagggccttgtgtatgctaggtaagcactctaccaagtgagtcacgtccccagcccaagacatctggtttgaaccagatcttttcattaggttaagcaggaaggcagcttgcaacacatgcatgggaagtgtgccatcttggtttaatgagtgggtttctgcggattgttgaaacacttcaacttccttaacccagtatctgatgaaggagcaaggatagagaaattaatttaccacacactaattaaaggggggtgcgcactgtatacacagtgaaagtctctggaataaatatttgataaacagtatctggcaaattaaaaacccgaaatgttaaattaaatgcaaattaaaaatctggaatgttaaattaattaaatacagaaaattgcatcaaacagcattacaagtcttagttaaatcagggagcctcgctcccagcctcacgtcgcccctttcgcagtctttattcacctgttgggaataaataagtcacagccgcagtgcagtttccatgaatttacatgtcgtgctgcgcagtcatttctggggagacttgagggaggaaactaagtagggaggagaatggacgttctactcatgtggacaaaaagctgaaagatttagccaaaccctgaatcctcttctctcttgagataagcacctgtaagtttgtttgtgcaaagggttccccaggtacagtgattcccacaacctactggccgagcatgtgtctggccagagcagaaaaatcagtgcttagaccaaccaggctcagagtgaccctcaagactagccttaggctgtgactttgctggggaaatacccaagaggctaaatcctgtgatccagtagaagggtcagctagtggcagatcacagcggcttcttgggtctctggagagatgctttctgtcattctgtcattgtacacttggtcgagacagcatcaatcttggctggccctttgtgggtttttggtttacttatttgcatttactgtagccttgcggatagagcatagggactcttgtcaggttggcgctctgccctgaactacacctcagacttctctgaatttcaaaatcgtccctgtttgtgatgcctcacggcactatgggtaggacacagtgctttgcagattgagtctcacttctgcaagttaacctgaattctaaagctgtctgaaatcactcagttgaacttcctccctcttccttccttgtttccttcctcaccctttctccctttccctatccttttctccttctctcttgtctcttctccttacatccatgctttgtggtaggaggacaacttgtagaagccaattctctctttccaccactgggttctggggattagattcaggtttgtgggcagctgcctttacgggctgagccattacactggcccagaattccaattctttgaggggaaaggagcaaccacaggagggaccgtgcatggacacatagttggaggttggaaggggaccaggcaggatgggccttggtagcacaggtctgggaggaacacaggaagcagctgcagtgatggtctcagtgctctgtgccagcccaattcctttcccagtgccctgggcacagtggagcttggctatacagctgcagggcaatgaacccagaggtgatgctctgatggcagtggtcagcatgggggtgaggatctgttccttcagaggtcaggtagatggtgctggctgtcagtggggacctcatgctggtctgctggctacaacagttctatgagggctgggctgttctcaaaacaacttggtggtcaggccccagggaaggagagctgagtcacctactgatcatttaagactaaatggtgacttatggtcagtagcagagaccttgccaaacatgcaccaggttcaaattcagttcctagctatacacacacacacacacacacacacagggagagagagagaaagagagagagagagagacaggcagacagacacagacacagacacagacacagacacagacacagacacagacacagacagacaggaggaaggggaaaggggaaaggagagggaagaaaatcatgagtcttacaggaggcaaacaaaacctcaagcccatctttgagtatggacagagatagtattgccagcctttttttttttttttttttttttttttttaaagccacatgccaatttgtaagtcccaccaaagactctgaatgctcagcagaacattgcctgcctaacatgaagagtagtccacgggacagcttcccaggatgcttgctgggtaacagccagcagaaatggcagtctctgtgtaagctgctctgatatcctgcggtcttgacttttagctttatcgttatcatttgtatccttttgatattaggtatactaaagccaggtgtggtgcaacacacctttaatccaggcacttgagaggcagaggcaggcagatctttatgagtttgaggccagcctggtctagagagtgagttccaggacagctcaggctacatagagaaaccctgcctcaaaccaaccaaccaactaatcaaccaaccaaccaaccaaccaaccaaccaaccaaccaaccaaacaaccaaccaaacaacaaaccaaacaaccaaccatttaggtatactgtataacctcctcagtccacaaatggctgatgtcacaagatctctaaagttacatcccactgggtcctgtgttgcaggttgttggttgttgtctccatcaccccagacagaatgtgatccctagtccaaatagtgcacaggcttagcacatctacaggcattttcttttactcacgagcctttgagctaatcagcacatcacatgagactcaagctttatctgggaagaacaagctaaagttggctcacttcttcaaggaaggaagaatatagacatagtcgttgcctaaacaacatcttttgttgtatgtatattattgtatgtatgtagatttctgcagagcacagctacatttctatataatacatatgtaaaataacattctaaagtgcatataatagaaaaatgaacctgatgtgtgtttgctaactaatcttgtgctaggagacaaaccagtgggaaagacctgtgagataaaaggctctgtccctccaggggacggtggtcacatggacactctcaagtccctacccaatgggaattcacagctttcctttcctctttagtgtgaacgaacttctttcttgtggttttttaaatttttttcttgttggaacaggggtctcactatgtaaccaaccctggttgtcttgcaactcctaccagactagcctagaatttacagaggtccgcatacctctgcctcctaaatgctgggattaaaggcatgaacctgatctatctatctctgtttattctggggaagaatacggttggaagtcaatactctggaagaatagagagaggcactgtacaccagcaacacttcccaataggtctgaccaatttccccctgaaagagaaggaaaccttatactgatataaaccacagggggctggctagcagggggtggcctttcactctccataacttgctgagagacatggtctttctgacagatgtcattaagtagtgggcaggatgctaggatgatgatggtgattgatgatggtggtggtgctgttgctgctggtggtggaggaggtagtggtggtga
>Sox2_DistalLCR_DHS24dT~dESRRAandNuclearreceptorandSox
tcataaataagtggaggctatcctaggctatgagaccctgtctcaaacaaagcaagcagaacaacagcaactataaaactctctcttctgggagaggggcgggggagaacttttggaactcatcaagacatcgagtgagttgcctttgcctttaaaaatgatatttaaaatatgttcgttcgttgaaacaaaaaataatatggttggagctgtgcgtctatcagagtgactgacagattggaattcactgtgaaaatagattattttccctccaagagagtaaagttttggttttggaagtcaatcagaaaaccaacaatttggacaatgagaagtcagcttctctctcggaaacactgtgtttctaatgatttttatggacactataataaggatctggaaacaaaagcaggtatgggtgggtttttagcatggagaatgaaaagaaataatggcgtgaaataaagaaggtttctctctttcctttttattttttttaaactgacaaggttctcacttcttttatgctatgtgaaataaaattgataaacgaaaaaaaaatctgttcatagtttatttcttcaaaactggctgtatttttgtggctaaaacttaatcatagatctaatgcgtgtgtctttttttttttttttctgtgttgttgccagatacaatgctttatagatacaatgctttatatactcatttcccaaacacccaatgcttgtaatatgtggaattataatgctaaatttaagcctgaagaggtgatggctgtagttacagtacttaggggttatcaggaagacaggaggcaatctgaaggtaggaagcctacagagtgagttctaagtcagcacagggatacatagctataccccgtctcagaaaaccagaaatcaagacaggagacactaaatgaaatctgtagcgtgtgtgtatggttctaggagttgaactcagcaccttatgcaaggagggcaaccatcagtgagctacagtcccaccctctaagactagttttttaaaaaatatttattatttattatatgtaagtacacggtaggtgtcttcagatactccagaagagggagtcagatctcgttacagatggttgtgagccaccatgtggttgctgggatttgaaattcggaccttcggaagagcagtcgggtgcttttatccattgagccatctcaccggccctaagactaggttttaatgataaagtctactgctttgtcgctgttcatacaatagatgattgtatgcgttccagagctgtgataagatactgtgggcaagggaacttgtagaagaaagtttggggcttatgattgcagagggttagcatccacgaggtatcaatcaggtggcaggaggcagagaccatgccgggaatgagaggattctttcgaaacctcaaagcctgcccacagtgacacatcccctcaaacataaccatacctcctaatcctttccaaacagttccacccactgtggcccagtcattcaaatacaagggtctgtgggcccattctcactcccaagactcatgaattttgcattattgaggttggcagctagggcctcacacaggctaagtaagggctttgcctctagcggggcatggtggcgcatgcctttaatcccagcactcgggaggcagaggcaggcggatttctgagttcgaggccagcttggtctacaaagtgagttccaggacagccagagctacacagagaaaccctgtctccaaaaaacaaaacaaaacaagacaaaaaaagagctttacctctggctacatctcaaccagttatcactgaaggaagttgagcctccccgcacaggcctgtaattctagctacttgggaggctgaggtaggaggatcacaggttcaagcctagcctcaggtacagaatgagttcaaggccagttaccaggaaactctcaagattaaacaaacaaacaaacaaacaaaaagaggactgggcacgcagctcagtgacagggaagtgctgccgttggctcccatgtcagtattcacatcagatcaataagcctttgcattcctggggtcacttctccagaagttcagaggtgactgactccaggcacagcttccgttgcaggggtatgggtcttgaatgcatgtgtgtgttttcccctcagcctagttcactgctgttccccaggaatccctaggtgcccggtaataaatgcactcaattacttttagtaatattagtaaaaattgtaaggaaagcattctcagaagatggagatgcgaccgagccatagagtcaaagtcagcaatggagtctggtttgcaatcacagattgcgtctagctttcccacaggatatgtggaagtagacaccagggacctgtacagttagttctgcaaacaacttgccttagctcagcctctgcctttcatctcagctgaagagtctccctggacccatgatagacgcaaatataaaagcatcattctttctcatcccatcctgtttactcagcgagcccagcatccgcctaggcaccagcccacacgtcctctatattaagggttaggagatgttgggctcgcccagcatggctcctgcttccatccctcctctggcaggtctcagccagcagtcagaattcaccagtgaaaggctctgtctatcctagatctcctggggaggtgacacccggacttcagtgaatcaaatccaaagtgctttgaatgttcttaagtcatcaggatgctcacttagaattcagtcctcatctggggacagtgagaggcacattgagggagtagttctagctaccatgactggacagacacagggccagatttggcgtcttggaaaaggcggtgaaacagacccaccctggagcctctccgtgaatcaacgcactgtattccaccaagaagaacttctcccttcagctctaattcctgccccgaggatccatctgtactttgagggtatgcacacaggacagataactcactgtggctcaggaccttcatgctcagccctgaatgaatgaccctttcataaacggtggggtcctgtggacctatcaactcatcagaccttagctggggaaggaaccctaatagcagagagattgatgcagatataaaatgctttatcctctcctctcttctcttcaattcccttcctcccccacctcctttcccttccctttcctttcccccctctctctgtctctgtctgtctctctctctgtctctctttctctctgtctctgtctctctctttgttatggtgacaaaatgttttttgttttgttttgagacaggacctcattctgtagcccatgttagcttcaaatgcatgatcctcctcttccaacctcctaagttctggcatgagaggagtgagccaccataaatgctatcaccatttatggtgatagcagttaatgcttaagtataaatatcttaacccaaaacacaatattactcttctcggtatctcatgattaactttctaatagattaaattgttaagtaagggcttcagagagatgacttgatgcttaagagtgcttgctgctcttccagagaacttaagctcagttccagcatccaccaggcagtttataactgtcgattgtgaattccaggctcaagagagctgataactcttatggcttcctcagagacctgcacttaagcaaacgtatccacacacaggcaggcacactcacatacacacacacacacacacacgtgtgtgtgtgtatgtatgtatgtatatgtatatatatttaaaaactaatgaaacattttctaaaagtccaattagtaggcagaagtaaaggtcaatagttgggtatgtgccttgcacacacacaggcaccatggattttgcccccacactggggaagccttttcatattatgttaggggtctgagtttgatgtggggagatacattcatcctttcagtagagccaaagtcctggtgaattcatgactgaatagtatgaaggatgcatcttcttgctacctacatcaaggattgtcttgactgaaaagacaagagagatgttgggatggagggtgcatggttgctatcccagcacttgtgtggccaaggcaagtgggttgttatgagttcaaggctagtctgagacacttaggtcaaatcctgcctcacagaagaaggacaaggggacactgtggcagctgccacctgatggtgttggcacaggcctctaagcctaccacttgggaggtataggcaggagggtcaggagttcaaggctacccttggtcaaattaaaatacaccagcctttgtataacccaaacagaagaagcaaagcaaagagcagtagcatgactgcacaggcacttatgaggccgaggaatgaaaagcacaggtttgaggccagcctagggtacatagaaagctccaggccagccaaggcaacataaggagaccctgctcaaacaaacaaacaaaccctcattgtactgggtggtttgctgaataaggaaacttatcccaatgtaaaggatgtatccagacatttcccatactccagtctcctctcctttcttatcccttttcctgttagcccctttgtttccaggcaatttggcttcagtttttcatgttacatgtatacacatgactttatgtatgaatacacacatatgtatacatatgatatcctatatctgtgtaaaattaagggatcagaagccctcagcaagtaaagtcccgagtgaatgtgtactgtggacacattgtgatccagccatgttggtgacaccaatgcctctgctccattgggaatggaaaagcctcagccaggagatgctcaagaggttgtgacaatgtttctttaggactgagtatgacttagcgactagtgtatgcaaagactagcaactacagcttcttcctcctcccaaatatttacagcccaagactgctcaactgcaaagacctactatggagactagactccccctgtgctgtacctaatagtagctgaggttccaggttgctggtggtagtaggtgcccttagttttcttcataccctcaccacccctagtcagggttctaggatccaagtttcatgggtcttggtgagctgagtatgagaatcaagtcagtttcagaaaaagacactcttattgtgattccaagaaaaacaattattattattattattttttttgttttggagacacatttcatgtaacctcggctggcctctcagtgaggatgactgaactactgatcttcttgctgtcctcacaacaacaacagcaacaactacacacacacacacacacacacacacacacacacacaataaggatatggtttcagaagcctgtaagactaacctttgggaggctgagacagtagcattacaagttggagaccaacttaagctacttggtgactttcagacctgtctgggccaccttgggagaattaggtcttttatgtattgtttgtttgtttgtttgtttgtttgcttacttttacttttaaatatatttttattgtgtttatgcctctgtgcttactgagagcagaagaggttgctggactccctggagatagactcacaggtgcttgtgagcagctagatgtgggtgctgggagcccagcttgattcctctggactagcagcaggtgctcttagccattaagccattgtcttagggtttccattgctgtgaagagacaccctgaccaaggcaattttgacaagggacagcatttaattgggactggcttacagtttcagaagtcagtccattttcatcatggcaggaagtagggcagcgtctgggcagacatgggactagagaaggagctgagagttctaaatcttgatctataggcagccaggatgagtacctcttctgccctgggtggagcttaaacagatgacctcaaagcctacctccacagcgacacacttcctccaacaaggttacacctactccaacaagaccacacctcctaataatgccacttcccagggccaagcatatttcaagccaaaactgtctctctgtctatctatctacctacatatctatctatctatctatctatctatctatctatctatctgatatctatctatctatctatctatctatctatttatctatctatctaatatctatctacctatctatcatctagttgaagtggagtatcatgcagtcagctcaggctaaccttaaatctttctatgttgatgaggttttcttgaatacctaatcctctgtgtctacttcagaaatattgagattaccagagtataccactacacttggctgagactctgcctcaaaaaaacaaaaaccaaaacaaaaaacccaaaaaacaaaaaaacaaaaaaaccccaaaacaaccaaacaaataaaacaacactaccaccactaccaccaccaccaccaccaccaccaacatcaaaataactaatacaaggaagggctgagggcagaatttagcagtagggagctcaccgattatgtgcagcttcctagactcaatccctagtgttgtaaatgaagggatcaagtaactatagaataaaaattaaaaggaagctaaatatctggattcaatgctatccatcaatatgattggcagttaccacaccaatcaactgactcgcttttgaaactcttccttattttatgtatcttttagagactatttttcctgtaatatttttgtctatacaaggtatgtgggtccagccaggcatgggagagtacacctataatcctagcactcaggaagcagtagcaggagggaggccgtcatggtttacacagcaactttcaaaccagccaggcctgcatcatagaaaaccaagagaagatggtccaggacctagcagtcagcatgctttatacagatgcttggtggtgggatgtggcatccgagctgaaggtgaaggtgagagaatctccttttctttctggcacacacttttggaactgatggattctgggaaggcagggggcagaatggctgtaaaatctgtgcctaggtctccttaccacatgtcaccacgtcctactcaaagcctcctttgtagactgagaaaatagctcgtgttttacagattccgggttcagagtttttggggtctgtttcttcttcgagtccctacacaaaggttggcttccagtgtgtgcagacctctgttgcctctgcagctccttttcttagactcagcagctagcacccttcagccctcattcataaagtccaattaggagacaagagatgtcaggagtagactctgcaagtgggagcaaatagacccgcacattgtgacttctctcgaagggccgcgcgtctcctctgggcttgttttcagtcccattgtcggatgattacatggtcttttataatttctcatcgacagaatggagctatttgcttgcggatttatttgaaagacacaggcttatgcaaaagaaaaacagaatcgtggtgaggtagaatgatatttcagggcagcttttctcagctcgccttgtttttttttttttttttaaacacactaagagaacataatttgtaataacggctcttcagagattagatatgccagtaattcagtcttaacgctatatatgagtttgttattcatataattacacttatcaatgctgtaattcatttttatataaaaaggagcgctcttacatgcattttgttttcagggcgtacacagtccatgatttcattttgacaatattccttttaatagcgtgaggcataaagtgtggcttatggagcaccttcacatgtctaaggcctcgctttcttgaaatgtccttgaaatctgaaagaggttaaaggtccttcagcttcctgccttgacgatcgatcatccctaaccctgtgcgtatcctcctctggccttcaaccttttatttgcccatttttagactcagcttaaagtcccctcagcgttgaagccttcctgaagcaaactaagtgaccttagtcactgcagtacaaaaccaattaaccagccagtgagatgcaggctcagcaggctcagcaggcggctcacagaagtctgacaaactgagttcaatccttgagaccgacatttcagcagccaggtgtcgcgctgtggtggtagtggtgacagcagatctgtagtcctagggcgcctaggcctggagctactggtcttttgctctgactcctgtgtgctgggataaaggacatatgtcaccatgcctacgctgttttacctgaatatatagaagtagttgcacattataaaaaagaaaaagaaggtaggtgtgactgcacatacctttaacctcagtacttgggaagcagaggcaggctgatctctatgagttgaaggccagcctggtttacataacaaccccctctccacatcatgccaagcccccaaaccaaacccaacaaaagaaaagaccctgaaacctaactgacaattttcactaagttgcatcttggccctttgggtagaattcatttgccagtaaggatgtgtgggggatgtggagaccaacctggtagagttagaagtgagagacagagaggagccacaagctctggtgactccttgaagactcctgatcagaaggttcacagtgtgatctgatgtggcaacacaaaggatccaaggcagggggtgtgaggaggggtttgggggaggagggggtggctgcttcctctctcttcagggagatgtcaacaggggattggaccctccccccccccacacaccccacccccccactcctgggcaggctcctaggcaggtgagtcagactctgctaaacaacacctattgcatccccatttgcccttgaatatataaacataccctaaatgactaaaatgctctatataagctcatgtgataaacaataaaattagggctggtgagatggctcagtgggtaagagcacccgactgctcttccaaaggtccagagttcaaatcccagcaaccacatggtggctcacaaccatccgtaacaagttctgactccctcttctggtgtgtctgaagacagctacagtgtacttacatataataataaataaatctttaaaaaacaaaaacaaacaaaaaaacaataaaattagatctacactctgatgctggtcgccagagtctgaatgccgagcattgcagactccatctcatttactcccccacttcctgttctctgttcccatggggatagacctcattcttgtgctggagtcagctcctggcctcccccttgctgatgctgtgtttggtactaggcagctctttctatttctggtcctctgtggtgaacactggccttcagaaccacataggagtggagggtggggattgcaagcttgtacaaccactctggaaatcagtctggcagttcctcagaaaattggacatagtactaccggaggatcctgcaatacctctcctgggcatatatccagaagatgttccaactggtaagaaagacacatgctccactatgttcatagcagccttatttataatagccagaagctggaaagaacccagatgcccctcaacagaggaatggatacagaaaatgtggtacatttacacaatggagtactactcagctattaaaaagaatgaatttatgaaattcctaggcaaatggatggacctggagggcatcatcctgagtgaggtaacccaatcacaaaagaactcacatgatatgtggatattagctcagaaacttagaatacccaagatataagatacaatttgcgaaacacgaaactcaagaacaaagaccgaagtgtggacactttgccccttcttagaattgggaacaaaacacccatggaaggagttacagagtcaaagtttggcgctgagacaaaaggatggaccatctagagactgccacatccagggatccatcccataatcagcctccaaacgctgacaccattgcatacacaagcaagattttgctgaaaggaccctgatatagctgcctcttgtgagactatgctggggcctagcaaacacagaagtggatgcttacagtcagctattggatggatcacagggcccccaatggaggagctagagaaattacccaaggagctaaaggggtctgcagccctataggtagaagaacaatacgaactaaccagtaccccccagagctcgtgtttctagctgcatatgtatcagaagatggccttgttggccatcagtggaaagagaggcccatcggtcgtgcaaactttatatgcttcagttcaggggaacgccagggccaagaagtgggagtgagtgggtaggggagtgggggagagggtatgggggacttttgggatagcattggaaatgtaaatgaggaaaatacctaataaaaaattaaaaaaaaaaaaaaaggagtggagggcgtagcccccaaagcttgggttgtacctgatgcccaaaccaatgtgtttgctcctggattctgaacccaaagtttccagcgtctttcccagttcccactcctgcctttctctgggattccttctggttttaccactcggactgtgagatgaatagctgttgtcatttcccatggtgccaaaggacctgacatctgtaatccagcacttgagaactgaggaagaagaatcttgggttcaaggacaacctgagcaatgaagcaaggctggtctctaaaaataaaacaaaacgaaacaaacaaaccaaaaaaaaaaaaaaaaaaaatcactaccgaaaaaccctgcttttatctagttatggctgctctagcttgtaatcacagccccagggaagtggaggctagaggcgtgagaattcaaggtcacccttagctacctaggtgcaggatagcctgggctacataagacctatctaaaaagaacccaaaaaaccaaccaaacaagacgttactttctcaagagaggggagggcaagtgtggagggagagatttggagaaagtaaggagcagagccccaggggtttcggggaaggtttccttgagccagcctggggtggggtcttgtatgagcaaggtatatatttggggaggggggctggacttcagtgtcagagagcatagaagcacttggcatatgcttgcatagagagacagacagacagtagaggttgttgaatgtaacaataagtgggagatttcaaattgcaagggcaggagagatggctcagtgcttaaaaagagttgcttcacagcctgacttgaatttgacccatgaaccaatgtaaaaaccttcatccaacagtggaagttggagatgagatgttcaagggccacctagcctggaatatgcagaagcaacaagagagccagaccctgcttccaaacaaggtggttcgagacaactctcgaaaagtcctcatctgccaggcagtggtggcacaagcctttaatcccagcacttgggaggcagaggcagaggcaggtggatttctgagtccgaggccagtcttgtctacagagtgtattccaggatagccaggggtatactgagaaaccctgtctctgtatagctctgtctcgaaaaaccaaaaaagaaaaagaaaaaaagaaaaaaaaaaaacagaaaaagaaaagtcctctcttatatttgtgtacccattctcactacacacacacacacacacacacacacacacacacacgcgcgcgcacatgcactcatgcacgtacacatgcgaaattctccttttttctcttcctagctatgctataaaccctgaaaggtcgaagttcatcttgtatcttcttagggaatagcacaatgcctatcgaactgaaatgctaaatgaatgtgatgaatacgcacaagaatccatagacgttctcataggaaacagcacagacaaaaccaagacagaaatactccctgattattgaattctctcacctggcttgccatctttctcttcaccagctaacacatgtggcactttcaacaggtgtatgacacctgaagctaaatgattcatccacctgatgatcatacaagggtcttcctttatccgtggagaccaccgagaccaacagacaaggcctgaaactgtatgatgaggagttaatttacaaattggatacaataagcctacaactcagagaaaaaaataatgtattataacaaaatttacataaatatgatccctccttccttctattttattgttctatacatatctacaatctccagctgattacagataaatgaactgacagaaaagtagacgtagataaggaaaaagggagatggctatgtaacctctcagttgcaattctgtggataaatgaaagtatacttatgttattatgttacctgccattacagacatttatgttgcttcctttcctttcctttctttttttttaagattgatttatttattttatgtatatgagtacactgtagctgtacagatggttgtgagccatcaaatagttgctgggatttgaactcaggaccttcagaagagcagtctgctcttgactgctgagccatctcaccagcccttcctttccttttcttctctttttgaaacaatgtctcacgtagtctgttgtcctaagcaagaaggtaggtacctgtagttgtcataaaaaatatatattttagcttggcaatggtggtacatggctttaatcccagaacttggaagaggcaggcagatctctatgactttgaggtcaccctggtctacagagcaagttacaggatagccatggctgcacagagaaaccccgtctcgaccctccacccctgcattatgttttattatgctgagggtcatcacacaaggttaacttcctaactatgtcctaagcctatctctccaaggctgctcacccgtgtgacccgtcttaaccaaccaaagATAACTTCGTATAGGATACTTTATACGAAGTTATCAGTCTCATTTACATTTCCAATGCTATACCAAAAGTCCCCCATACCCACCCAACGTACATGTTTTTGTCTTCCTCTATAAATCATCAGCTTGCCAAAGGCAGTGAGATAATTTCCTTGTGTCCAGCTATAAAGTCACCTGGTGCCTGGGGAAGTTCCTGCTCAGGGCCAGCTCAGAGTCTCCGCTTCTCACAAAACAAAATGACTAAGAGTTTCTCCATTTTAAGTTTGCCTTGTGAGCTCAGGAGAAGTCGCTGCAAAGGGTTGTCTCCAGGCCTGTCTCCACCAACGAAAACCTGGGTTCGGAGGTGCAGTCAGGAAGAGGCGTAAGACTGAGTCCGAGCCAGGATGACTGGCAACCGAGCCGGGAGGGAGTCCAAGCCCCGCACGTCTGACCTTGAGTAAGTTATTTTCCCAGAAGAAGGGACTCAAATGACACCTCCCTCCCGGCTGTTACCCAGGAAGTTGTTTAGCATAGTCCCAGGACTCTGCTTAGCCCCATTATGCTAACTACCCACCCCTTGCCAAGGTTTCACCACCCAGAAGGTTCTTTAATACCGGCAGATTTAGATTTTTGTTTTTTCTTTTTTGTTTATTTTGAGACAGGGTTTCTTAGCTGTCCTAGAACTTGTTCTATAGACCAGGTTGGCCGGGAACTCATAGAGATCCGTCTGCCTCTGCCCTCCAAGTGCTGGGATCAAAGGCCTGTGCCATGACCACCTGGCTAAAGGTGGTTTTTTTTTTTTTAGTGGAGGGAAGTTTTGTGTCTCTGTAACAGTCTGTTCTAGAACTCACTTTGTAAACCAGTAAACCCAGCTGGCTCCAAACTCACAAAAATCTGTCTGCTTCTGCCTCCTAAGTGCTGGGATTCAAAATGTGCACCACCATGTCCATCTCTTAGACATTTTATATTTTATAACTTCGTATAGCATACATTATACGAAGTTATtctgcctgcctctgcctcccaagtgctaggattataggtgtgtgccaccaccactgctcagctaatacatgattatgtaatagtttgtttgggcataaagtctagaatacacagaaactataaagctataaatgcagtatactctgggcaggagcaatgagctgctggcttcagggaatggtggaggtgagtagagtcgcccccccttcccccatgaagtttgctttgggtttgtaaacctgttgctcccttcccttccctccttccctccctcccttcctccctttccctctctctttctctgtttctgcttctctgtctgtttctctgtctctgggtgtggagggggagggagagggagagggagagagagaaatcatccaggctagaggacagtttgtataattctactcaggatctcactaagtagtccaggctgtccttgtggtcactatataatacaagcttggccctgaaggacggtgatcttcctgcctcagctactaattggctaggattataggtgtgagccaccacagcaactgtgttactttaaaaaacaaaataaaaaatggtcaagtccttccttccttccttcctccctccctccctccctccctccctctctccctccctccctctctccctccctcctccctccctctctccctccctccctccctccctctctccctctctccctccctcctccctccctctctccctccctccctccctccctccctctctcccttcccctctctttctttctttctttctttctttctttctttctttctttctttctttctttctttctttctttctttctttcttccttccttccttccttccttccttccttccttcctttctgcatttctgcatttctgcatttctgcatttctatgtagttctggttggccttgaacccacaatcctttctccccaggtactgggattacaggtgtgtcatacctgacaaggatcgtattttattcagggaacgtgtccaggtagcagacagtaaagcaccgcccccctcacgggagaggcactttcctccaggttgtcttttagtcataagtctgggttgttctcaccatgaatgcgcatgacaggcaggctgacgaggtcttggcagcccttagccggaggcggctctggcggagaggaagcgagctttcctctcccccaggccgaccctcctctgccttcctcacattcttccactgtctgggtcatgctgggactggccctgcagtctcaggcatcttgggctctggcattgtccccaggttagcgtctctcacccaggtgtccttgaggaagctccttggagacttgttttcctcctgccttggtgaagctcttgatcctgagcagctgaaagcgagctgcaaaggctcccgttcggggacggtgttaatattcttcatacctcgagcaggtcaacagcacgtgtctaatgtaaagtaatttattctgttagtctcttggtttcctgctgccaggaacccctggcatatggcgttcccgtaaggcttggagacggagagggaattctgggcatagcaaggcatccgcattcattgatatgtttagtatcttggcttgaggatgaaattctaaacctcggtctcagtggctctcagctgtgggatggtaaagtatcttcccaagtctgctgcagtcactacagtgatgttgggactcagagtcgctgagccttggcttggagacctgataagggcttgtaagagtagtacctcagtctccctaaggcctgcctggagttctgcactgcaactgtgtccgaggagtctcccttatatgtttatttacgatgttttatttgtgtgcatgtgtgtataaatgactgtgtgtgtgtgtttacatgtacatcaagtagtttacatgtatatcatgtgtggatgtcagagcaacttgtagtagttgatcttgatggcacttaaaaaaatcaatcagtaagttgataagttatgtgtgtgtgtgtgtgtatgtttagagcatgtgtggaggtcaggagacatgttttgggtattagttctcctagtccaccataagggtcttagggattaaacaggtctcttaggcgtggtggtcctaagtcacctcactggtccttcttttttgaaacagggtctcattctgtacccttggctgactgagaaccggatgtgtagaccaggctgaccataaactcatagagatctgactacatttgcttactgaatgcaaggattaaaggtgtgtgccatagtgctggtgtgtgtgtgtgttaggaacttactttttttttctctttttctgtagagtcttgtgtgtcccaggctgttcttaaactctccacgtggtcaagggtgcccttgaattcctgattctcccatttctacttggggttacaagcgcgtatcaatacgctggggactgaacacacggctgtgcgcatgctccacaaacactccatcaaatgagatgtgtccccagcttccttttgtctttgttttagaaacagtatgtcactgtagctcagtcaaagctggcttttaaatcctggttcccccaaccccacctccccagggctgagatggcaggtgtgtatcaacacacccagacttatgcctgtgttcctgccttctcccatcttgtggaattgttatgacgttttggaagcaaaagatagtgtgctcccttggcaacaggacaggtaaaatcccactgtgagtggcactttttctcacactaagaactcttctaaagggagggtgttttcttaacacctcctgtggctggaccgagcagggaggactagccttggccttggaggttttgtctcaagcatagctttataatcatcactagactgcctcatttacagggttgaacttctcactgtgctgccaagttcacacagtaggggtttgcttggtcagaggttctgcatggggctgacggtttcctgtatagagagagaatagaaggagtggagatcagtagagactctgggcatggggatgactaatggaagtttcttatgtgtctgtagtagagaacttccttcttaaggccaaggataggttatttttgcagtgctgggattgaactcatgacctcgtgcatgcaaggcaagtgatcgcccattgagtcacatccccagtccagtcaggattagctctgtgtactatagcaggaacccttttgttgagcttagtattaatcacaagattgcttggctagggcaagatgcaaggccattggcagctgagagcttggggcctttttcatcttttgtttcttttctttgtctttgtttcttggcggggtctcactatgtagttttagctgacctcaaactcatagatatccacctgcctctgtgtcctgagtgctgggattcaagatgggtgccaacattttatttttctacagctgcccacggcctgcccacagttgtagctctggttaggccagtgtctcaccattgggcagcatccctgttatcgtcctgggttcagtggcgattgaagaggcttgccttgcctgcagcagaaagtccacctctttagtctgggtttacacttagaccccagtaaaggctatggacaccttgatgtatgtcaacagctttagacacactcctgaggacaccatttgtatctactgcacagcactgcagtttgaattgctctctgtgagccttgtcttactctacttaggcctctggagacacgatttatgtctcatttacttcccctgaccatttcatagaatgacagacctgggatttgaacccatgtttttccaaagcagcattctttttttttttttttttttgacacagggtttcatgtaggccaggctagcctagaacttcttatatggtcgaggatgaccttgaacttgttccttcgtcttctgtttccctgggattacaaatccatacccagtgctaggactgagcccagggtttcatgcatgctaagtgtgcactctgtcaactgagccatgtccaggggtcagagagctgtaccctatgttgtgctagcccgactccctgacaatcagaagcctccgagctcccatccatcacttctccctcacggatacgatccttaacaaatgccaaactggctgggcttggtgttaccacctgtcatcccaacagctctcgaggttgcggcagcctgagtaacacagccatgcttatgatgggtccctgggtttgatccttagccatggggtgggatgggagccaatgacatactgctgctagctgtccatatgggccacactgtctgactcctcccactacctcctggcggagtggggtgataggtgtcatgtttggccatgtgaacaggtagagattggggtttggaatctatctggagccagaatttccaggtttgcctctcaggttggctacttctgctttgtggccctgccttagttcaggtatgtgatcttgttcaatcttggttgtcaagttgattggatctaggatcaactaaaagatgcctcttttcttcctttcctttcctttcctttcctatcctttcctttcctttcctttcctttcctttcctttcctttcctttcccttcccttcccttccctccctccctccctccctccctccctccctccctgcctcccttctctcctctatttctttctttctttctttctttctttctttctttctttctttctttctttctttctttctttctctctctctctctttctctctctctctctctctctctctctctctctctctttctttcttcctttctttctttcaaaggatgaatactgaaaggggaagaccctgtgtgagaattggcagcatcttctggctgtagcccagaaacaaagagggagacgcagggttccttccatgcccaccttcacctgctcctggtgatggtatctagtctgttgctggctggcaccagccaaccaagcttcttcaggtttgcaacttcaactgaagacctgtggctcccaaggcatccttcagacctttctgagcacactggtactcatggtatctggtcttacagagagacaaccgggtgaccagtctccatggcacccagactccattgttggactacccatcctggatagtgtgagccaatccaataagccgaccccctttcaaacttttaagtgaattcttttttttttttttaaagatttatttatttatttatttatttatttattatatgtaagtacactgtagctgtcttcagacactccagaagagggcgccagatctcattatagatggttgtgagccaacatgtggttgccgggaattgaactcaggacgttcagaagagcagtcaatgctcttaaccgctgagtcatctctccagcccttaagtgaattcttatttttggttaatatctttaatgtggtacatattaacaattttaatttttaagagtttatttttattgttcctaattgtatatgtgagtatgagcctgtgtgtgaataaatgctcatgagtacaggtgcccacagaggccaccaaccttggataccggggaagctggcattacaggtgactgtgagctgcctgacatggctgctgggaactgaactcaggtcctctggaaaaatagcactctgctcttaaccaaggggtccctctccagactattccctaggtttccttcctctgagaactgtgacggatataatcccactgtaaatcaggctgatgcagtgaacctgtgcccttcctctaggctgagctgttggtgctctggcagagagacaatccctttaagggattctcaaaccactgccaaggtcacacagctagctgtcacctcagccactctagaggttgagccaggaagatcacaagttcaaggtctgcttcagctgtaggatgagttcaaggctatcccgggcaaatcagtgagactttgtctcagaataataattaaaaaaaaaaaaaagtggggggagttgggagctgggctatagctctgtggatgaagtctatctagcatgtgggggactctagcttcactctctaataaaccaagctccaataaaaagataaaaagacagcacaattaagaaattgtcctgaattttgagccctgatcagtcacttgcaaagaccataagctctggttaagagactgtcccaatggtccacttgctaaagtcacaaagggagtgttgttggaaggtcataaaactcttaaaagttaaggtctgggactggaaagatggctcagtggttaagagcactgactgctcttccagaggtcctgagttcaattctcagcaaccacatggtgactcacgaccctttgtaatgggatctgatgcctgtctgtgtgtctgaagacagctatagtgtactcatatacataaattaaagaaataaataaaaaatatttttaaaaaaacgttgaggtctttggaggaggtctccctgtgggagccattttcttctctttcccttggttctgtgctgatactataaagcaatgctaatgctgcaaccttttatttaatacagttccttgtgttgtggtgaccccagccataaaatgcttatttattgctacttcgtaagtgtaattttgctactgttatgaactgtagtgtaaatgtccgtgttagccagtgttcttagacaatcctttagaaagggtcattagacgcctaaagaggtcatgactttctttgagaaccagtgccataaggagtttctttaccatgcatccccattatagctcatggtcttgcctgtgtcccaaagtcatgaggccactcaatcaggttggaaccccccaaatcacaaaccagccaaagcttttctctttctgattagatcatctcaggtgctttgttacagtgtcagaaaactaacaatggtatttccagtctctattgctatcttttgcatctatctatggcaggataaggtcaacaaaaatttcaggacaaggcttatacttaaaaaatgtaaacagacttaaacagagtagattctatgatgaaaaaaagaaactgttctcagcatgtatattgctcactaacagtcagctcctggaggcagggtttaccagggagcaatgagatcttatggatgtggcagctctgcacagacacttgccatcattattagagtatattagcttcagtgtggaagatggacttaaagaagttccagcagccaggtggtgacggcacacacatttaatcccagtactctggaggcagaggcatgtggatctctgtgagttcaaggccagcctggtatacaaagcaagatccagtacagccagggctacacagaaaaacagtttcaacacacacacacacacacacacacacacacacacacacacacacacacacacacagagttctagtagggccctgagggaggcaggggtgcaggacataggaactctagttctatcaagagtaatgtgttggggctgtagagatgtcgcagtagttaagagtgtttgttgttcttgcagaagattgggcttagtccccagcacctacatggtggttcacaactgtttgtaacttaactccagttccaggggttccagcatgtagtgtacatatatacacaagcaggcacaacactcatacacattaaaacaaatgtaagagggagatgagtgagtgtggatcgcatctttggaaagggagggagttctctgctgggggggagtgaattccacgcgagtgcggaatttttgttttttgttttttgttttcaatgcagggtatctctctagctctggcttatgtggaactcactgtgtagatcagggtagtcttgcattcacaaagatctgactgccttgagtgttgggatcagaagtgtgtaccatcactcctggctagtgtgtgtaatttttaaccccttttcctttaaaaaaatttttttttagatttatttatttattatatgtaagtacactgtagctgtcttcagacacaccagaagagggccacccccatgacccactcttacaaagaatatgagatggaattcctagttgtgaaaggaattctgacagtgcaggaggcagaggcctagctggcttcctgagggttcaatcctggtagaagaagagaaacaatttctgtggattatcctctgattgtcacacatgtgctgtgacacacgtacacacaaaataaacagagagatagaggagagataggtgatagatagatgatgaatagatggataatagttggatagatggatgataaatagataaaatagattcatagatgataggtgatagattgataaatgatgatagattgatagatgaaagatgattgacagatgatgataggtgatagatggtagatagattaacaaaaagaatatctgacagaagcactctaaagaaggcagtgttttctctggtccacaggtgaggcttcagtccgcagagtggaaaggcatggtaggagcacgaggcagctggtcatgtggtactcacagtgaggaagcattgggagatgaaggctggtgctcagcctctcctttttactcagctcaggacccccatccctcgaatggcgccacccacatttccctgttcagtgaaaagcattctgagacaccttcacggacatactcggggatgtgtctcctaggtggctgcaaatctaatcaagtcgacagtgaggaagaagcactacccaccaccgtgaatacctgtcagccagtgggtcacaggtgtgagtcactgagcaggaaaaggatgcttgtgaagccgtgcaaagatggggctggaacggtggattgctggttaagagcactggtgttcttgcagaggccctgagcatttccagtgtctacatcacgtgactcccagctgcctggacctccagatctagaggaccagaacaagaggaccagaacaagactggctctaatattgaattgaatttagaagattacccctcatattgtaaaaccaagtagtcagacacaagtaacaaaagatacctgtggttttatgttcattttgagacgggttcccaagtagtccagactggccttgaactcactgtgtggctgagaatggctttgaatttcttgttttcctgcctctttctcccaagtgctgcgatcacagacatgtagcggcacaccccgtttatggagagctggagattagatccagggccttgtgtatgctaggtaagcactctaccaagtgagtcacgtccccagcccaagacatctggtttgaaccagatcttttcattaggttaagcaggaaggcagcttgcaacacatgcatgggaagtgtgccatcttggtttaatgagtgggtttctgcggattgttgaaacacttcaacttccttaacccagtatctgatgaaggagcaaggatagagaaattaatttaccacacactaattaaaggggggtgcgcactgtatacacagtgaaagtctctggaataaatatttgataaacagtatctggcaaattaaaaacccgaaatgttaaattaaatgcaaattaaaaatctggaatgttaaattaattaaatacagaaaattgcatcaaacagcattacaagtcttagttaaatcagggagcctcgctcccagcctcacgtcgcccctttcgcagtctttattcacctgttgggaataaataagtcacagccgcagtgcagtttccatgaatttacatgtcgtgctgcgcagtcatttctggggagacttgagggaggaaactaagtagggaggagaatggacgttctactcatgtggacaaaaagctgaaagatttagccaaaccctgaatcctcttctctcttgagataagcacctgtaagtttgtttgtgcaaagggttccccaggtacagtgattcccacaacctactggccgagcatgtgtctggccagagcagaaaaatcagtgcttagaccaaccaggctcagagtgaccctcaagactagccttaggctgtgactttgctggggaaatacccaagaggctaaatcctgtgatccagtagaagggtcagctagtggcagatcacagcggcttcttgggtctctggagagatgctttctgtcattctgtcattgtacacttggtcgagacagcatcaatcttggctggccctttgtgggtttttggtttacttatttgcatttactgtagccttgcggatagagcatagggactcttgtcaggttggcgctctgccctgaactacacctcagacttctctgaatttcaaaatcgtccctgtttgtgatgcctcacggcactatgggtaggacacagtgctttgcagattgagtctcacttctgcaagttaacctgaattctaaagctgtctgaaatcactcagttgaacttcctccctcttccttccttgtttccttcctcaccctttctccctttccctatccttttctccttctctcttgtctcttctccttacatccatgctttgtggtaggaggacaacttgtagaagccaattctctctttccaccactgggttctggggattagattcaggtttgtgggcagctgcctttacgggctgagccattacactggcccagaattccaattctttgaggggaaaggagcaaccacaggagggaccgtgcatggacacatagttggaggttggaaggggaccaggcaggatgggccttggtagcacaggtctgggaggaacacaggaagcagctgcagtgatggtctcagtgctctgtgccagcccaattcctttcccagtgccctgggcacagtggagcttggctatacagctgcagggcaatgaacccagaggtgatgctctgatggcagtggtcagcatgggggtgaggatctgttccttcagaggtcaggtagatggtgctggctgtcagtggggacctcatgctggtctgctggctacaacagttctatgagggctgggctgttctcaaaacaacttggtggtcaggccccagggaaggagagctgagtcacctactgatcatttaagactaaatggtgacttatggtcagtagcagagaccttgccaaacatgcaccaggttcaaattcagttcctagctatacacacacacacacacacacacacagggagagagagagaaagagagagagagagagacaggcagacagacacagacacagacacagacacagacacagacacagacacagacacagacagacaggaggaaggggaaaggggaaaggagagggaagaaaatcatgagtcttacaggaggcaaacaaaacctcaagcccatctttgagtatggacagagatagtattgccagcctttttttttttttttttttttttttttttaaagccacatgccaatttgtaagtcccaccaaagactctgaatgctcagcagaacattgcctgcctaacatgaagagtagtccacgggacagcttcccaggatgcttgctgggtaacagccagcagaaatggcagtctctgtgtaagctgctctgatatcctgcggtcttgacttttagctttatcgttatcatttgtatccttttgatattaggtatactaaagccaggtgtggtgcaacacacctttaatccaggcacttgagaggcagaggcaggcagatctttatgagtttgaggccagcctggtctagagagtgagttccaggacagctcaggctacatagagaaaccctgcctcaaaccaaccaaccaactaatcaaccaaccaaccaaccaaccaaccaaccaaccaaccaaccaaacaaccaaccaaacaacaaaccaaacaaccaaccatttaggtatactgtataacctcctcagtccacaaatggctgatgtcacaagatctctaaagttacatcccactgggtcctgtgttgcaggttgttggttgttgtctccatcaccccagacagaatgtgatccctagtccaaatagtgcacaggcttagcacatctacaggcattttcttttactcacgagcctttgagctaatcagcacatcacatgagactcaagctttatctgggaagaacaagctaaagttggctcacttcttcaaggaaggaagaatatagacatagtcgttgcctaaacaacatcttttgttgtatgtatattattgtatgtatgtagatttctgcagagcacagctacatttctatataatacatatgtaaaataacattctaaagtgcatataatagaaaaatgaacctgatgtgtgtttgctaactaatcttgtgctaggagacaaaccagtgggaaagacctgtgagataaaaggctctgtccctccaggggacggtggtcacatggacactctcaagtccctacccaatgggaattcacagctttcctttcctctttagtgtgaacgaacttctttcttgtggttttttaaatttttttcttgttggaacaggggtctcactatgtaaccaaccctggttgtcttgcaactcctaccagactagcctagaatttacagaggtccgcatacctctgcctcctaaatgctgggattaaaggcatgaacctgatctatctatctctgtttattctggggaagaatacggttggaagtcaatactctggaagaatagagagaggcactgtacaccagcaacacttcccaataggtctgaccaatttccccctgaaagagaaggaaaccttatactgatataaaccacagggggctggctagcagggggtggcctttcactctccataacttgctgagagacatggtctttctgacagatgtcattaagtagtgggcaggatgctaggatgatgatggtgattgatgatggtggtggtgctgttgctgctggtggtggaggaggtagtggtggtga
>Sox2_DistalLCR_DHS24dT~dESRRB
tatcctaggctatgagaccctgtctcaaacaaagcaagcagaacaacagcaactataaaactctctcttctgggagaggggcgggggagaacttttggaactcatcaagacatcgagtgagttgcctttgcctttaaaaatgatatttaaaatatgttcgttcgttgaaacaaaaaataatatggttggagctgtgcgtctatcagagtgactgacagattggaattcactgtgaaaatagattattttccctccaagagagtaaagttttggttttggaagtcaatcagaaaaccaacaatttggacaatgagaagtcagcttctctctcggaaacactgtgtttctaatgatttttatggacactataataaggatctggaaacaaaagcaggtatgggtgggtttttagcatggagaatgaaaagaaataatggcgtgaaataaagaaggtttctctctttcctttttattttttttaaactgacaaggttctcacttcttttatgctatgtgaaataaaattgataaacgaaaaaaaaatctgttcatagtttatttcttcaaaactggctgtatttttgtggctaaaacttaatcatagatctaatgcgtgtgtctttttttttttttttctgtgttgttgccagatacaatgctttatagatacaatgctttatatactcatttcccaaacacccaatgcttgtaatatgtggaattataatgctaaatttaagcctgaagaggtgatggctgtagttacagtacttaggggttatcaggaagacaggaggcaatctgaaggtaggaagcctacagagtgagttctaagtcagcacagggatacatagctataccccgtctcagaaaaccagaaatcaagacaggagacactaaatgaaatctgtagcgtgtgtgtatggttctaggagttgaactcagcaccttatgcaaggagggcaaccatcagtgagctacagtcccaccctctaagactagttttttaaaaaatatttattatttattatatgtaagtacacggtaggtgtcttcagatactccagaagagggagtcagatctcgttacagatggttgtgagccaccatgtggttgctgggatttgaaattcggaccttcggaagagcagtcgggtgcttttatccattgagccatctcaccggccctaagactaggttttaatgataaagtctactgctttgtcgctgttcatacaatagatgattgtatgcgttccagagctgtgataagatactgtgggcaagggaacttgtagaagaaagtttggggcttatgattgcagagggttagcatccacgaggtatcaatcaggtggcaggaggcagagaccatgccgggaatgagaggattctttcgaaacctcaaagcctgcccacagtgacacatcccctcaaacataaccatacctcctaatcctttccaaacagttccacccactgtggcccagtcattcaaatacaagggtctgtgggcccattctcactcccaagactcatgaattttgcattattgaggttggcagctagggcctcacacaggctaagtaagggctttgcctctagcggggcatggtggcgcatgcctttaatcccagcactcgggaggcagaggcaggcggatttctgagttcgaggccagcttggtctacaaagtgagttccaggacagccagagctacacagagaaaccctgtctccaaaaaacaaaacaaaacaagacaaaaaaagagctttacctctggctacatctcaaccagttatcactgaaggaagttgagcctccccgcacaggcctgtaattctagctacttgggaggctgaggtaggaggatcacaggttcaagcctagcctcaggtacagaatgagttcaaggccagttaccaggaaactctcaagattaaacaaacaaacaaacaaacaaaaagaggactgggcacgcagctcagtgacagggaagtgctgccgttggctcccatgtcagtattcacatcagatcaataagcctttgcattcctggggtcacttctccagaagttcagaggtgactgactccaggcacagcttccgttgcaggggtatgggtcttgaatgcatgtgtgtgttttcccctcagcctagttcactgctgttccccaggaatccctaggtgcccggtaataaatgcactcaattacttttagtaatattagtaaaaattgtaaggaaagcattctcagaagatggagatgcgaccgagccatagagtcaaagtcagcaatggagtctggtttgcaatcacagattgcgtctagctttcccacaggatatgtggaagtagacaccagggacctgtacagttagttctgcaaacaacttgccttagctcagcctctgcctttcatctcagctgaagagtctccctggacccatgatagacgcaaatataaaagcatcattctttctcatcccatcctgtttactcagcgagcccagcatccgcctaggcaccagcccacacgtcctctatattaagggttaggagatgttgggctcgcccagcatggctcctgcttccatccctcctctggcaggtctcagccagcagtcagaattcaccagtgaaaggctctgtctatcctagatctcctggggaggtgacacccggacttcagtgaatcaaatccaaagtgctttgaatgttcttaagtcatcaggatgctcacttagaattcagtcctcatctggggacagtgagaggcacattgagggagtagttctagctaccatgactggacagacacagggccagatttggcgtcttggaaaaggcggtgaaacagacccaccctggagcctctccgtgaatcaacgcactgtattccaccaagaagaacttctcccttcagctctaattcctgccccgaggatccatctgtactttgagggtatgcacacaggacagataactcactgtggctcaggaccttcatgctcagccctgaatgaatgaccctttcataaacggtggggtcctgtggacctatcaactcatcagaccttagctggggaaggaaccctaatagcagagagattgatgcagatataaaatgctttatcctctcctctcttctcttcaattcccttcctcccccacctcctttcccttccctttcctttcccccctctctctgtctctgtctgtctctctctctgtctctctttctctctgtctctgtctctctctttgttatggtgacaaaatgttttttgttttgttttgagacaggacctcattctgtagcccatgttagcttcaaatgcatgatcctcctcttccaacctcctaagttctggcatgagaggagtgagccaccataaatgctatcaccatttatggtgatagcagttaatgcttaagtataaatatcttaacccaaaacacaatattactcttctcggtatctcatgattaactttctaatagattaaattgttaagtaagggcttcagagagatgacttgatgcttaagagtgcttgctgctcttccagagaacttaagctcagttccagcatccaccaggcagtttataactgtcgattgtgaattccaggctcaagagagctgataactcttatggcttcctcagagacctgcacttaagcaaacgtatccacacacaggcaggcacactcacatacacacacacacacacacacgtgtgtgtgtgtatgtatgtatgtatatgtatatatatttaaaaactaatgaaacattttctaaaagtccaattagtaggcagaagtaaaggtcaatagttgggtatgtgccttgcacacacacaggcaccatggattttgcccccacactggggaagccttttcatattatgttaggggtctgagtttgatgtggggagatacattcatcctttcagtagagccaaagtcctggtgaattcatgactgaatagtatgaaggatgcatcttcttgctacctacatcaaggattgtcttgactgaaaagacaagagagatgttgggatggagggtgcatggttgctatcccagcacttgtgtggccaaggcaagtgggttgttatgagttcaaggctagtctgagacacttaggtcaaatcctgcctcacagaagaaggacaaggggacactgtggcagctgccacctgatggtgttggcacaggcctctaagcctaccacttgggaggtataggcaggagggtcaggagttcaaggctacccttggtcaaattaaaatacaccagcctttgtataacccaaacagaagaagcaaagcaaagagcagtagcatgactgcacaggcacttatgaggccgaggaatgaaaagcacaggtttgaggccagcctagggtacatagaaagctccaggccagccaaggcaacataaggagaccctgctcaaacaaacaaacaaaccctcattgtactgggtggtttgctgaataaggaaacttatcccaatgtaaaggatgtatccagacatttcccatactccagtctcctctcctttcttatcccttttcctgttagcccctttgtttccaggcaatttggcttcagtttttcatgttacatgtatacacatgactttatgtatgaatacacacatatgtatacatatgatatcctatatctgtgtaaaattaagggatcagaagccctcagcaagtaaagtcccgagtgaatgtgtactgtggacacattgtgatccagccatgttggtgacaccaatgcctctgctccattgggaatggaaaagcctcagccaggagatgctcaagaggttgtgacaatgtttctttaggactgagtatgacttagcgactagtgtatgcaaagactagcaactacagcttcttcctcctcccaaatatttacagcccaagactgctcaactgcaaagacctactatggagactagactccccctgtgctgtacctaatagtagctgaggttccaggttgctggtggtagtaggtgcccttagttttcttcataccctcaccacccctagtcagggttctaggatccaagtttcatgggtcttggtgagctgagtatgagaatcaagtcagtttcagaaaaagacactcttattgtgattccaagaaaaacaattattattattattattttttttgttttggagacacatttcatgtaacctcggctggcctctcagtgaggatgactgaactactgatcttcttgctgtcctcacaacaacaacagcaacaactacacacacacacacacacacacacacacacacacacaataaggatatggtttcagaagcctgtaagactaacctttgggaggctgagacagtagcattacaagttggagaccaacttaagctacttggtgactttcagacctgtctgggccaccttgggagaattaggtcttttatgtattgtttgtttgtttgtttgtttgtttgcttacttttacttttaaatatatttttattgtgtttatgcctctgtgcttactgagagcagaagaggttgctggactccctggagatagactcacaggtgcttgtgagcagctagatgtgggtgctgggagcccagcttgattcctctggactagcagcaggtgctcttagccattaagccattgtcttagggtttccattgctgtgaagagacaccctgaccaaggcaattttgacaagggacagcatttaattgggactggcttacagtttcagaagtcagtccattttcatcatggcaggaagtagggcagcgtctgggcagacatgggactagagaaggagctgagagttctaaatcttgatctataggcagccaggatgagtacctcttctgccctgggtggagcttaaacagatgacctcaaagcctacctccacagcgacacacttcctccaacaaggttacacctactccaacaagaccacacctcctaataatgccacttcccagggccaagcatatttcaagccaaaactgtctctctgtctatctatctacctacatatctatctatctatctatctatctatctatctatctatctgatatctatctatctatctatctatctatctatttatctatctatctaatatctatctacctatctatcatctagttgaagtggagtatcatgcagtcagctcaggctaaccttaaatctttctatgttgatgaggttttcttgaatacctaatcctctgtgtctacttcagaaatattgagattaccagagtataccactacacttggctgagactctgcctcaaaaaaacaaaaaccaaaacaaaaaacccaaaaaacaaaaaaacaaaaaaaccccaaaacaaccaaacaaataaaacaacactaccaccactaccaccaccaccaccaccaccaccaacatcaaaataactaatacaaggaagggctgagggcagaatttagcagtagggagctcaccgattatgtgcagcttcctagactcaatccctagtgttgtaaatgaagggatcaagtaactatagaataaaaattaaaaggaagctaaatatctggattcaatgctatccatcaatatgattggcagttaccacaccaatcaactgactcgcttttgaaactcttccttattttatgtatcttttagagactatttttcctgtaatatttttgtctatacaaggtatgtgggtccagccaggcatgggagagtacacctataatcctagcactcaggaagcagtagcaggagggaggccgtcatggtttacacagcaactttcaaaccagccaggcctgcatcatagaaaaccaagagaagatggtccaggacctagcagtcagcatgctttatacagatgcttggtggtgggatgtggcatccgagctgaaggtgaaggtgagagaatctccttttctttctggcacacacttttggaactgatggattctgggaaggcagggggcagaatggctgtaaaatctgtgcctaggtctccttaccacatgtcaccacgtcctactcaaagcctcctttgtagactgagaaaatagctcgtgttttacagattccgggttcagagtttttggggtctgtttcttcttcgagtccctacacaaaggttggcttccagtgtgtgcagacctctgttgcctctgcagctccttttcttagactcagcagctagcacccttcagccctcattcataaagtccaattaggagacaagagatgtcaggagtagactctgcaagtgggagcaaatagacccgcacattgtgacttctctcgaagggccgcgcgtctcctctgggcttgttttcagtcccattgtcggatgattacatggtcttttataatttctcatcgacagaatggagctatttgcttgcggatttatttgaaagacacaggcttatgcaaaagaaaaacagaatcgtggtgaggtagaatgatatttcagggcagcttttctcagctcgccttgtttttttttttttttttaaacacactaagagaacataatttgtaataacggctcttcagagattagatatgccagtaattcagtcttaacgctatatatgagtttgttattcatataattacacttatcaatgctgtaattcatttttatataaaaaggagcgctcttacatgcattttgttttcagggcgtacacagtccatgatttcattttgacaatattccttttaatagcgtgaggcataaagtgtggcttatggagcaccttcacatgtctaaggcctcgctttcttgaaatgtccttgaaatctgaaagaggttaaaggtccttcagcttcctgccttgacgatcgatcatccctaaccctgtgcgtatcctcctctggccttcaaccttttatttgcccatttttagactcagcttaaagtcccctcagcgttgaagccttcctgaagcaaactaagtgaccttagtcactgcagtacaaaaccaattaaccagccagtgagatgcaggctcagcaggctcagcaggcggctcacagaagtctgacaaactgagttcaatccttgagaccgacatttcagcagccaggtgtcgcgctgtggtggtagtggtgacagcagatctgtagtcctagggcgcctaggcctggagctactggtcttttgctctgactcctgtgtgctgggataaaggacatatgtcaccatgcctacgctgttttacctgaatatatagaagtagttgcacattataaaaaagaaaaagaaggtaggtgtgactgcacatacctttaacctcagtacttgggaagcagaggcaggctgatctctatgagttgaaggccagcctggtttacataacaaccccctctccacatcatgccaagcccccaaaccaaacccaacaaaagaaaagaccctgaaacctaactgacaattttcactaagttgcatcttggccctttgggtagaattcatttgccagtaaggatgtgtgggggatgtggagaccaacctggtagagttagaagtgagagacagagaggagccacaagctctggtgactccttgaagactcctgatcagaaggttcacagtgtgatctgatgtggcaacacaaaggatccaaggcagggggtgtgaggaggggtttgggggaggagggggtggctgcttcctctctcttcagggagatgtcaacaggggattggaccctccccccccccacacaccccacccccccactcctgggcaggctcctaggcaggtgagtcagactctgctaaacaacacctattgcatccccatttgcccttgaatatataaacataccctaaatgactaaaatgctctatataagctcatgtgataaacaataaaattagggctggtgagatggctcagtgggtaagagcacccgactgctcttccaaaggtccagagttcaaatcccagcaaccacatggtggctcacaaccatccgtaacaagttctgactccctcttctggtgtgtctgaagacagctacagtgtacttacatataataataaataaatctttaaaaaacaaaaacaaacaaaaaaacaataaaattagatctacactctgatgctggtcgccagagtctgaatgccgagcattgcagactccatctcatttactcccccacttcctgttctctgttcccatggggatagacctcattcttgtgctggagtcagctcctggcctcccccttgctgatgctgtgtttggtactaggcagctctttctatttctggtcctctgtggtgaacactggccttcagaaccacataggagtggagggtggggattgcaagcttgtacaaccactctggaaatcagtctggcagttcctcagaaaattggacatagtactaccggaggatcctgcaatacctctcctgggcatatatccagaagatgttccaactggtaagaaagacacatgctccactatgttcatagcagccttatttataatagccagaagctggaaagaacccagatgcccctcaacagaggaatggatacagaaaatgtggtacatttacacaatggagtactactcagctattaaaaagaatgaatttatgaaattcctaggcaaatggatggacctggagggcatcatcctgagtgaggtaacccaatcacaaaagaactcacatgatatgtggatattagctcagaaacttagaatacccaagatataagatacaatttgcgaaacacgaaactcaagaacaaagaccgaagtgtggacactttgccccttcttagaattgggaacaaaacacccatggaaggagttacagagtcaaagtttggcgctgagacaaaaggatggaccatctagagactgccacatccagggatccatcccataatcagcctccaaacgctgacaccattgcatacacaagcaagattttgctgaaaggaccctgatatagctgcctcttgtgagactatgctggggcctagcaaacacagaagtggatgcttacagtcagctattggatggatcacagggcccccaatggaggagctagagaaattacccaaggagctaaaggggtctgcagccctataggtagaagaacaatacgaactaaccagtaccccccagagctcgtgtttctagctgcatatgtatcagaagatggccttgttggccatcagtggaaagagaggcccatcggtcgtgcaaactttatatgcttcagttcaggggaacgccagggccaagaagtgggagtgagtgggtaggggagtgggggagagggtatgggggacttttgggatagcattggaaatgtaaatgaggaaaatacctaataaaaaattaaaaaaaaaaaaaaaggagtggagggcgtagcccccaaagcttgggttgtacctgatgcccaaaccaatgtgtttgctcctggattctgaacccaaagtttccagcgtctttcccagttcccactcctgcctttctctgggattccttctggttttaccactcggactgtgagatgaatagctgttgtcatttcccatggtgccaaaggacctgacatctgtaatccagcacttgagaactgaggaagaagaatcttgggttcaaggacaacctgagcaatgaagcaaggctggtctctaaaaataaaacaaaacgaaacaaacaaaccaaaaaaaaaaaaaaaaaaaatcactaccgaaaaaccctgcttttatctagttatggctgctctagcttgtaatcacagccccagggaagtggaggctagaggcgtgagaattcaaggtcacccttagctacctaggtgcaggatagcctgggctacataagacctatctaaaaagaacccaaaaaaccaaccaaacaagacgttactttctcaagagaggggagggcaagtgtggagggagagatttggagaaagtaaggagcagagccccaggggtttcggggaaggtttccttgagccagcctggggtggggtcttgtatgagcaaggtatatatttggggaggggggctggacttcagtgtcagagagcatagaagcacttggcatatgcttgcatagagagacagacagacagtagaggttgttgaatgtaacaataagtgggagatttcaaattgcaagggcaggagagatggctcagtgcttaaaaagagttgcttcacagcctgacttgaatttgacccatgaaccaatgtaaaaaccttcatccaacagtggaagttggagatgagatgttcaagggccacctagcctggaatatgcagaagcaacaagagagccagaccctgcttccaaacaaggtggttcgagacaactctcgaaaagtcctcatctgccaggcagtggtggcacaagcctttaatcccagcacttgggaggcagaggcagaggcaggtggatttctgagtccgaggccagtcttgtctacagagtgtattccaggatagccaggggtatactgagaaaccctgtctctgtatagctctgtctcgaaaaaccaaaaaagaaaaagaaaaaaagaaaaaaaaaaaacagaaaaagaaaagtcctctcttatatttgtgtacccattctcactacacacacacacacacacacacacacacacacacacgcgcgcgcacatgcactcatgcacgtacacatgcgaaattctccttttttctcttcctagctatgctataaaccctgaaaggtcgaagttcatcttgtatcttcttagggaatagcacaatgcctatcgaactgaaatgctaaatgaatgtgatgaatacgcacaagaatccatagacgttctcataggaaacagcacagacaaaaccaagacagaaatactccctgattattgaattctctcacctggcttgccatctttctcttcaccagctaacacatgtggcactttcaacaggtgtatgacacctgaagctaaatgattcatccacctgatgatcatacaagggtcttcctttatccgtggagaccaccgagaccaacagacaaggcctgaaactgtatgatgaggagttaatttacaaattggatacaataagcctacaactcagagaaaaaaataatgtattataacaaaatttacataaatatgatccctccttccttctattttattgttctatacatatctacaatctccagctgattacagataaatgaactgacagaaaagtagacgtagataaggaaaaagggagatggctatgtaacctctcagttgcaattctgtggataaatgaaagtatacttatgttattatgttacctgccattacagacatttatgttgcttcctttcctttcctttctttttttttaagattgatttatttattttatgtatatgagtacactgtagctgtacagatggttgtgagccatcaaatagttgctgggatttgaactcaggaccttcagaagagcagtctgctcttgactgctgagccatctcaccagcccttcctttccttttcttctctttttgaaacaatgtctcacgtagtctgttgtcctaagcaagaaggtaggtacctgtagttgtcataaaaaatatatattttagcttggcaatggtggtacatggctttaatcccagaacttggaagaggcaggcagatctctatgactttgaggtcaccctggtctacagagcaagttacaggatagccatggctgcacagagaaaccccgtctcgaccctccacccctgcattatgttttattatgctgagggtcatcacacaaggttaacttcctaactatgtcctaagcctatctctccaaggctgctcacccgtgtgacccgtcttaaccaaccaaagATAACTTCGTATAGGATACTTTATACGAAGTTATCAGTCTCATTTACATTTCCAATGCTATACCAAAAGTCCCCCATACCCACCCAACGTACATGTTTTTGTCTTCCTCTATAAATCATCAGCTTGCCAAAGGCAGTGAGATAATTTCCTTGTGTCCAGCTATAAAGTCACCTGGTGCCTGGGGAAGTTCCTGCTCAGGGCCAGCTCAGAGTCTCCGCTTCTCACAAAACAAAATGACTAAGAGTTTCTCCATTTTAAGTTTGCCTTGTGAGCTCAGGAGAAGTCGCTGCAAAGGGTTGTCTCCAGGCCTGTCTCCACCAACGAAAACCTGGGTTCGGAGGTGCAGTCAGGAAGAGGCGTAAGACTGAGTCCGAGCCAGGATGACTGGCAACCGAGCCGGGAGGGAGTCCAAGCCCCGCACGTAAGTTATTTTCCCAGAAGAAGGGACTCAAATGACACCTCCCTCCCGGCTGTTACCCAGGAAGTTGTTTAGCATAGTCCCAGGACTCTGCTAAGGGCAAGTACTGTCATTGTTATTTATTTAGCCCCATTATGCTAACTACCCACCCCTTGCCAAGGTTTCACCACCCAGAAGGTTGGAGGTCTTGTGAAGGAGACTTTAATACCGGCAGATTTAGATTTTTGTTTTTTCTTTTTTGTTTATTTTGAGACAGGGTTTCTTAGCTGTCCTAGAACTTGTTCTATAGACCAGGTTGGCCGGGAACTCATAGAGATCCGTCTGCCTCTGCCCTCCAAGTGCTGGGATCAAAGGCCTGTGCCATGACCACCTGGCTAAAGGTGGTTTTTTTTTTTTTAGTGGAGGGAAGTTTTGTGTCTCTGTAACAGTCTGTTCTAGAACTCACTTTGTAAACCAGTAAACCCAGCTGGCTCCAAACTCACAAAAATCTGTCTGCTTCTGCCTCCTAAGTGCTGGGATTCAAAATGTGCACCACCATGTCCATCTCTTAGACATTTTATATTTTATAACTTCGTATAGCATACATTATACGAAGTTATtctgcctgcctctgcctcccaagtgctaggattataggtgtgtgccaccaccactgctcagctaatacatgattatgtaatagtttgtttgggcataaagtctagaatacacagaaactataaagctataaatgcagtatactctgggcaggagcaatgagctgctggcttcagggaatggtggaggtgagtagagtcgcccccccttcccccatgaagtttgctttgggtttgtaaacctgttgctcccttcccttccctccttccctccctcccttcctccctttccctctctctttctctgtttctgcttctctgtctgtttctctgtctctgggtgtggagggggagggagagggagagggagagagagaaatcatccaggctagaggacagtttgtataattctactcaggatctcactaagtagtccaggctgtccttgtggtcactatataatacaagcttggccctgaaggacggtgatcttcctgcctcagctactaattggctaggattataggtgtgagccaccacagcaactgtgttactttaaaaaacaaaataaaaaatggtcaagtccttccttccttccttcctccctccctccctccctccctccctctctccctccctccctctctccctccctcctccctccctctctccctccctccctccctccctctctccctctctccctccctcctccctccctctctccctccctccctccctccctccctctctcccttcccctctctttctttctttctttctttctttctttctttctttctttctttctttctttctttctttctttctttctttcttccttccttccttccttccttccttccttccttcctttctgcatttctgcatttctgcatttctgcatttctatgtagttctggttggccttgaacccacaatcctttctccccaggtactgggattacaggtgtgtcatacctgacaaggatcgtattttattcagggaacgtgtccaggtagcagacagtaaagcaccgcccccctcacgggagaggcactttcctccaggttgtcttttagtcataagtctgggttgttctcaccatgaatgcgcatgacaggcaggctgacgaggtcttggcagcccttagccggaggcggctctggcggagaggaagcgagctttcctctcccccaggccgaccctcctctgccttcctcacattcttccactgtctgggtcatgctgggactggccctgcagtctcaggcatcttgggctctggcattgtccccaggttagcgtctctcacccaggtgtccttgaggaagctccttggagacttgttttcctcctgccttggtgaagctcttgatcctgagcagctgaaagcgagctgcaaaggctcccgttcggggacggtgttaatattcttcatacctcgagcaggtcaacagcacgtgtctaatgtaaagtaatttattctgttagtctcttggtttcctgctgccaggaacccctggcatatggcgttcccgtaaggcttggagacggagagggaattctgggcatagcaaggcatccgcattcattgatatgtttagtatcttggcttgaggatgaaattctaaacctcggtctcagtggctctcagctgtgggatggtaaagtatcttcccaagtctgctgcagtcactacagtgatgttgggactcagagtcgctgagccttggcttggagacctgataagggcttgtaagagtagtacctcagtctccctaaggcctgcctggagttctgcactgcaactgtgtccgaggagtctcccttatatgtttatttacgatgttttatttgtgtgcatgtgtgtataaatgactgtgtgtgtgtgtttacatgtacatcaagtagtttacatgtatatcatgtgtggatgtcagagcaacttgtagtagttgatcttgatggcacttaaaaaaatcaatcagtaagttgataagttatgtgtgtgtgtgtgtgtatgtttagagcatgtgtggaggtcaggagacatgttttgggtattagttctcctagtccaccataagggtcttagggattaaacaggtctcttaggcgtggtggtcctaagtcacctcactggtccttcttttttgaaacagggtctcattctgtacccttggctgactgagaaccggatgtgtagaccaggctgaccataaactcatagagatctgactacatttgcttactgaatgcaaggattaaaggtgtgtgccatagtgctggtgtgtgtgtgtgttaggaacttactttttttttctctttttctgtagagtcttgtgtgtcccaggctgttcttaaactctccacgtggtcaagggtgcccttgaattcctgattctcccatttctacttggggttacaagcgcgtatcaatacgctggggactgaacacacggctgtgcgcatgctccacaaacactccatcaaatgagatgtgtccccagcttccttttgtctttgttttagaaacagtatgtcactgtagctcagtcaaagctggcttttaaatcctggttcccccaaccccacctccccagggctgagatggcaggtgtgtatcaacacacccagacttatgcctgtgttcctgccttctcccatcttgtggaattgttatgacgttttggaagcaaaagatagtgtgctcccttggcaacaggacaggtaaaatcccactgtgagtggcactttttctcacactaagaactcttctaaagggagggtgttttcttaacacctcctgtggctggaccgagcagggaggactagccttggccttggaggttttgtctcaagcatagctttataatcatcactagactgcctcatttacagggttgaacttctcactgtgctgccaagttcacacagtaggggtttgcttggtcagaggttctgcatggggctgacggtttcctgtatagagagagaatagaaggagtggagatcagtagagactctgggcatggggatgactaatggaagtttcttatgtgtctgtagtagagaacttccttcttaaggccaaggataggttatttttgcagtgctgggattgaactcatgacctcgtgcatgcaaggcaagtgatcgcccattgagtcacatccccagtccagtcaggattagctctgtgtactatagcaggaacccttttgttgagcttagtattaatcacaagattgcttggctagggcaagatgcaaggccattggcagctgagagcttggggcctttttcatcttttgtttcttttctttgtctttgtttcttggcggggtctcactatgtagttttagctgacctcaaactcatagatatccacctgcctctgtgtcctgagtgctgggattcaagatgggtgccaacattttatttttctacagctgcccacggcctgcccacagttgtagctctggttaggccagtgtctcaccattgggcagcatccctgttatcgtcctgggttcagtggcgattgaagaggcttgccttgcctgcagcagaaagtccacctctttagtctgggtttacacttagaccccagtaaaggctatggacaccttgatgtatgtcaacagctttagacacactcctgaggacaccatttgtatctactgcacagcactgcagtttgaattgctctctgtgagccttgtcttactctacttaggcctctggagacacgatttatgtctcatttacttcccctgaccatttcatagaatgacagacctgggatttgaacccatgtttttccaaagcagcattctttttttttttttttttttgacacagggtttcatgtaggccaggctagcctagaacttcttatatggtcgaggatgaccttgaacttgttccttcgtcttctgtttccctgggattacaaatccatacccagtgctaggactgagcccagggtttcatgcatgctaagtgtgcactctgtcaactgagccatgtccaggggtcagagagctgtaccctatgttgtgctagcccgactccctgacaatcagaagcctccgagctcccatccatcacttctccctcacggatacgatccttaacaaatgccaaactggctgggcttggtgttaccacctgtcatcccaacagctctcgaggttgcggcagcctgagtaacacagccatgcttatgatgggtccctgggtttgatccttagccatggggtgggatgggagccaatgacatactgctgctagctgtccatatgggccacactgtctgactcctcccactacctcctggcggagtggggtgataggtgtcatgtttggccatgtgaacaggtagagattggggtttggaatctatctggagccagaatttccaggtttgcctctcaggttggctacttctgctttgtggccctgccttagttcaggtatgtgatcttgttcaatcttggttgtcaagttgattggatctaggatcaactaaaagatgcctcttttcttcctttcctttcctttcctttcctatcctttcctttcctttcctttcctttcctttcctttcctttcctttcccttcccttcccttccctccctccctccctccctccctccctccctccctgcctcccttctctcctctatttctttctttctttctttctttctttctttctttctttctttctttctttctttctttctttctctctctctctctttctctctctctctctctctctctctctctctctctctttctttcttcctttctttctttcaaaggatgaatactgaaaggggaagaccctgtgtgagaattggcagcatcttctggctgtagcccagaaacaaagagggagacgcagggttccttccatgcccaccttcacctgctcctggtgatggtatctagtctgttgctggctggcaccagccaaccaagcttcttcaggtttgcaacttcaactgaagacctgtggctcccaaggcatccttcagacctttctgagcacactggtactcatggtatctggtcttacagagagacaaccgggtgaccagtctccatggcacccagactccattgttggactacccatcctggatagtgtgagccaatccaataagccgaccccctttcaaacttttaagtgaattcttttttttttttttaaagatttatttatttatttatttatttatttattatatgtaagtacactgtagctgtcttcagacactccagaagagggcgccagatctcattatagatggttgtgagccaacatgtggttgccgggaattgaactcaggacgttcagaagagcagtcaatgctcttaaccgctgagtcatctctccagcccttaagtgaattcttatttttggttaatatctttaatgtggtacatattaacaattttaatttttaagagtttatttttattgttcctaattgtatatgtgagtatgagcctgtgtgtgaataaatgctcatgagtacaggtgcccacagaggccaccaaccttggataccggggaagctggcattacaggtgactgtgagctgcctgacatggctgctgggaactgaactcaggtcctctggaaaaatagcactctgctcttaaccaaggggtccctctccagactattccctaggtttccttcctctgagaactgtgacggatataatcccactgtaaatcaggctgatgcagtgaacctgtgcccttcctctaggctgagctgttggtgctctggcagagagacaatccctttaagggattctcaaaccactgccaaggtcacacagctagctgtcacctcagccactctagaggttgagccaggaagatcacaagttcaaggtctgcttcagctgtaggatgagttcaaggctatcccgggcaaatcagtgagactttgtctcagaataataattaaaaaaaaaaaaaagtggggggagttgggagctgggctatagctctgtggatgaagtctatctagcatgtgggggactctagcttcactctctaataaaccaagctccaataaaaagataaaaagacagcacaattaagaaattgtcctgaattttgagccctgatcagtcacttgcaaagaccataagctctggttaagagactgtcccaatggtccacttgctaaagtcacaaagggagtgttgttggaaggtcataaaactcttaaaagttaaggtctgggactggaaagatggctcagtggttaagagcactgactgctcttccagaggtcctgagttcaattctcagcaaccacatggtgactcacgaccctttgtaatgggatctgatgcctgtctgtgtgtctgaagacagctatagtgtactcatatacataaattaaagaaataaataaaaaatatttttaaaaaaacgttgaggtctttggaggaggtctccctgtgggagccattttcttctctttcccttggttctgtgctgatactataaagcaatgctaatgctgcaaccttttatttaatacagttccttgtgttgtggtgaccccagccataaaatgcttatttattgctacttcgtaagtgtaattttgctactgttatgaactgtagtgtaaatgtccgtgttagccagtgttcttagacaatcctttagaaagggtcattagacgcctaaagaggtcatgactttctttgagaaccagtgccataaggagtttctttaccatgcatccccattatagctcatggtcttgcctgtgtcccaaagtcatgaggccactcaatcaggttggaaccccccaaatcacaaaccagccaaagcttttctctttctgattagatcatctcaggtgctttgttacagtgtcagaaaactaacaatggtatttccagtctctattgctatcttttgcatctatctatggcaggataaggtcaacaaaaatttcaggacaaggcttatacttaaaaaatgtaaacagacttaaacagagtagattctatgatgaaaaaaagaaactgttctcagcatgtatattgctcactaacagtcagctcctggaggcagggtttaccagggagcaatgagatcttatggatgtggcagctctgcacagacacttgccatcattattagagtatattagcttcagtgtggaagatggacttaaagaagttccagcagccaggtggtgacggcacacacatttaatcccagtactctggaggcagaggcatgtggatctctgtgagttcaaggccagcctggtatacaaagcaagatccagtacagccagggctacacagaaaaacagtttcaacacacacacacacacacacacacacacacacacacacacacacacacacacacagagttctagtagggccctgagggaggcaggggtgcaggacataggaactctagttctatcaagagtaatgtgttggggctgtagagatgtcgcagtagttaagagtgtttgttgttcttgcagaagattgggcttagtccccagcacctacatggtggttcacaactgtttgtaacttaactccagttccaggggttccagcatgtagtgtacatatatacacaagcaggcacaacactcatacacattaaaacaaatgtaagagggagatgagtgagtgtggatcgcatctttggaaagggagggagttctctgctgggggggagtgaattccacgcgagtgcggaatttttgttttttgttttttgttttcaatgcagggtatctctctagctctggcttatgtggaactcactgtgtagatcagggtagtcttgcattcacaaagatctgactgccttgagtgttgggatcagaagtgtgtaccatcactcctggctagtgtgtgtaatttttaaccccttttcctttaaaaaaatttttttttagatttatttatttattatatgtaagtacactgtagctgtcttcagacacaccagaagagggccacccccatgacccactcttacaaagaatatgagatggaattcctagttgtgaaaggaattctgacagtgcaggaggcagaggcctagctggcttcctgagggttcaatcctggtagaagaagagaaacaatttctgtggattatcctctgattgtcacacatgtgctgtgacacacgtacacacaaaataaacagagagatagaggagagataggtgatagatagatgatgaatagatggataatagttggatagatggatgataaatagataaaatagattcatagatgataggtgatagattgataaatgatgatagattgatagatgaaagatgattgacagatgatgataggtgatagatggtagatagattaacaaaaagaatatctgacagaagcactctaaagaaggcagtgttttctctggtccacaggtgaggcttcagtccgcagagtggaaaggcatggtaggagcacgaggcagctggtcatgtggtactcacagtgaggaagcattgggagatgaaggctggtgctcagcctctcctttttactcagctcaggacccccatccctcgaatggcgccacccacatttccctgttcagtgaaaagcattctgagacaccttcacggacatactcggggatgtgtctcctaggtggctgcaaatctaatcaagtcgacagtgaggaagaagcactacccaccaccgtgaatacctgtcagccagtgggtcacaggtgtgagtcactgagcaggaaaaggatgcttgtgaagccgtgcaaagatggggctggaacggtggattgctggttaagagcactggtgttcttgcagaggccctgagcatttccagtgtctacatcacgtgactcccagctgcctggacctccagatctagaggaccagaacaagaggaccagaacaagactggctctaatattgaattgaatttagaagattacccctcatattgtaaaaccaagtagtcagacacaagtaacaaaagatacctgtggttttatgttcattttgagacgggttcccaagtagtccagactggccttgaactcactgtgtggctgagaatggctttgaatttcttgttttcctgcctctttctcccaagtgctgcgatcacagacatgtagcggcacaccccgtttatggagagctggagattagatccagggccttgtgtatgctaggtaagcactctaccaagtgagtcacgtccccagcccaagacatctggtttgaaccagatcttttcattaggttaagcaggaaggcagcttgcaacacatgcatgggaagtgtgccatcttggtttaatgagtgggtttctgcggattgttgaaacacttcaacttccttaacccagtatctgatgaaggagcaaggatagagaaattaatttaccacacactaattaaaggggggtgcgcactgtatacacagtgaaagtctctggaataaatatttgataaacagtatctggcaaattaaaaacccgaaatgttaaattaaatgcaaattaaaaatctggaatgttaaattaattaaatacagaaaattgcatcaaacagcattacaagtcttagttaaatcagggagcctcgctcccagcctcacgtcgcccctttcgcagtctttattcacctgttgggaataaataagtcacagccgcagtgcagtttccatgaatttacatgtcgtgctgcgcagtcatttctggggagacttgagggaggaaactaagtagggaggagaatggacgttctactcatgtggacaaaaagctgaaagatttagccaaaccctgaatcctcttctctcttgagataagcacctgtaagtttgtttgtgcaaagggttccccaggtacagtgattcccacaacctactggccgagcatgtgtctggccagagcagaaaaatcagtgcttagaccaaccaggctcagagtgaccctcaagactagccttaggctgtgactttgctggggaaatacccaagaggctaaatcctgtgatccagtagaagggtcagctagtggcagatcacagcggcttcttgggtctctggagagatgctttctgtcattctgtcattgtacacttggtcgagacagcatcaatcttggctggccctttgtgggtttttggtttacttatttgcatttactgtagccttgcggatagagcatagggactcttgtcaggttggcgctctgccctgaactacacctcagacttctctgaatttcaaaatcgtccctgtttgtgatgcctcacggcactatgggtaggacacagtgctttgcagattgagtctcacttctgcaagttaacctgaattctaaagctgtctgaaatcactcagttgaacttcctccctcttccttccttgtttccttcctcaccctttctccctttccctatccttttctccttctctcttgtctcttctccttacatccatgctttgtggtaggaggacaacttgtagaagccaattctctctttccaccactgggttctggggattagattcaggtttgtgggcagctgcctttacgggctgagccattacactggcccagaattccaattctttgaggggaaaggagcaaccacaggagggaccgtgcatggacacatagttggaggttggaaggggaccaggcaggatgggccttggtagcacaggtctgggaggaacacaggaagcagctgcagtgatggtctcagtgctctgtgccagcccaattcctttcccagtgccctgggcacagtggagcttggctatacagctgcagggcaatgaacccagaggtgatgctctgatggcagtggtcagcatgggggtgaggatctgttccttcagaggtcaggtagatggtgctggctgtcagtggggacctcatgctggtctgctggctacaacagttctatgagggctgggctgttctcaaaacaacttggtggtcaggccccagggaaggagagctgagtcacctactgatcatttaagactaaatggtgacttatggtcagtagcagagaccttgccaaacatgcaccaggttcaaattcagttcctagctatacacacacacacacacacacacacagggagagagagagaaagagagagagagagagacaggcagacagacacagacacagacacagacacagacacagacacagacacagacacagacagacaggaggaaggggaaaggggaaaggagagggaagaaaatcatgagtcttacaggaggcaaacaaaacctcaagcccatctttgagtatggacagagatagtattgccagcctttttttttttttttttttttttttttttaaagccacatgccaatttgtaagtcccaccaaagactctgaatgctcagcagaacattgcctgcctaacatgaagagtagtccacgggacagcttcccaggatgcttgctgggtaacagccagcagaaatggcagtctctgtgtaagctgctctgatatcctgcggtcttgacttttagctttatcgttatcatttgtatccttttgatattaggtatactaaagccaggtgtggtgcaacacacctttaatccaggcacttgagaggcagaggcaggcagatctttatgagtttgaggccagcctggtctagagagtgagttccaggacagctcaggctacatagagaaaccctgcctcaaaccaaccaaccaactaatcaaccaaccaaccaaccaaccaaccaaccaaccaaccaaccaaacaaccaaccaaacaacaaaccaaacaaccaaccatttaggtatactgtataacctcctcagtccacaaatggctgatgtcacaagatctctaaagttacatcccactgggtcctgtgttgcaggttgttggttgttgtctccatcaccccagacagaatgtgatccctagtccaaatagtgcacaggcttagcacatctacaggcattttcttttactcacgagcctttgagctaatcagcacatcacatgagactcaagctttatctgggaagaacaagctaaagttggctcacttcttcaaggaaggaagaatatagacatagtcgttgcctaaacaacatcttttgttgtatgtatattattgtatgtatgtagatttctgcagagcacagctacatttctatataatacatatgtaaaataacattctaaagtgcatataatagaaaaatgaacctgatgtgtgtttgctaactaatcttgtgctaggagacaaaccagtgggaaagacctgtgagataaaaggctctgtccctccaggggacggtggtcacatggacactctcaagtccctacccaatgggaattcacagctttcctttcctctttagtgtgaacgaacttctttcttgtggttttttaaatttttttcttgttggaacaggggtctcactatgtaaccaaccctggttgtcttgcaactcctaccagactagcctagaatttacagaggtccgcatacctctgcctcctaaatgctgggattaaaggcatgaacctgatctatctatctctgtttattctggggaagaatacggttggaagtcaatactctggaagaatagagagaggcactgtacaccagcaacacttcccaataggtctgaccaatttccccctgaaagagaaggaaaccttatactgatataaaccacagggggctggctagcagggggtggcctttcactctccataacttgctgagagacatggtctttctgacagatgtcattaagtagtgggcaggatgctaggatgatgatggtgattgatgatggtggtggtgctgttgctgctggtggtgg
>Sox2_DistalLCR_DHS24dT~dESRRBandESRRAandForkhead
tcttcatcataaataagtggaggctatcctaggctatgagaccctgtctcaaacaaagcaagcagaacaacagcaactataaaactctctcttctgggagaggggcgggggagaacttttggaactcatcaagacatcgagtgagttgcctttgcctttaaaaatgatatttaaaatatgttcgttcgttgaaacaaaaaataatatggttggagctgtgcgtctatcagagtgactgacagattggaattcactgtgaaaatagattattttccctccaagagagtaaagttttggttttggaagtcaatcagaaaaccaacaatttggacaatgagaagtcagcttctctctcggaaacactgtgtttctaatgatttttatggacactataataaggatctggaaacaaaagcaggtatgggtgggtttttagcatggagaatgaaaagaaataatggcgtgaaataaagaaggtttctctctttcctttttattttttttaaactgacaaggttctcacttcttttatgctatgtgaaataaaattgataaacgaaaaaaaaatctgttcatagtttatttcttcaaaactggctgtatttttgtggctaaaacttaatcatagatctaatgcgtgtgtctttttttttttttttctgtgttgttgccagatacaatgctttatagatacaatgctttatatactcatttcccaaacacccaatgcttgtaatatgtggaattataatgctaaatttaagcctgaagaggtgatggctgtagttacagtacttaggggttatcaggaagacaggaggcaatctgaaggtaggaagcctacagagtgagttctaagtcagcacagggatacatagctataccccgtctcagaaaaccagaaatcaagacaggagacactaaatgaaatctgtagcgtgtgtgtatggttctaggagttgaactcagcaccttatgcaaggagggcaaccatcagtgagctacagtcccaccctctaagactagttttttaaaaaatatttattatttattatatgtaagtacacggtaggtgtcttcagatactccagaagagggagtcagatctcgttacagatggttgtgagccaccatgtggttgctgggatttgaaattcggaccttcggaagagcagtcgggtgcttttatccattgagccatctcaccggccctaagactaggttttaatgataaagtctactgctttgtcgctgttcatacaatagatgattgtatgcgttccagagctgtgataagatactgtgggcaagggaacttgtagaagaaagtttggggcttatgattgcagagggttagcatccacgaggtatcaatcaggtggcaggaggcagagaccatgccgggaatgagaggattctttcgaaacctcaaagcctgcccacagtgacacatcccctcaaacataaccatacctcctaatcctttccaaacagttccacccactgtggcccagtcattcaaatacaagggtctgtgggcccattctcactcccaagactcatgaattttgcattattgaggttggcagctagggcctcacacaggctaagtaagggctttgcctctagcggggcatggtggcgcatgcctttaatcccagcactcgggaggcagaggcaggcggatttctgagttcgaggccagcttggtctacaaagtgagttccaggacagccagagctacacagagaaaccctgtctccaaaaaacaaaacaaaacaagacaaaaaaagagctttacctctggctacatctcaaccagttatcactgaaggaagttgagcctccccgcacaggcctgtaattctagctacttgggaggctgaggtaggaggatcacaggttcaagcctagcctcaggtacagaatgagttcaaggccagttaccaggaaactctcaagattaaacaaacaaacaaacaaacaaaaagaggactgggcacgcagctcagtgacagggaagtgctgccgttggctcccatgtcagtattcacatcagatcaataagcctttgcattcctggggtcacttctccagaagttcagaggtgactgactccaggcacagcttccgttgcaggggtatgggtcttgaatgcatgtgtgtgttttcccctcagcctagttcactgctgttccccaggaatccctaggtgcccggtaataaatgcactcaattacttttagtaatattagtaaaaattgtaaggaaagcattctcagaagatggagatgcgaccgagccatagagtcaaagtcagcaatggagtctggtttgcaatcacagattgcgtctagctttcccacaggatatgtggaagtagacaccagggacctgtacagttagttctgcaaacaacttgccttagctcagcctctgcctttcatctcagctgaagagtctccctggacccatgatagacgcaaatataaaagcatcattctttctcatcccatcctgtttactcagcgagcccagcatccgcctaggcaccagcccacacgtcctctatattaagggttaggagatgttgggctcgcccagcatggctcctgcttccatccctcctctggcaggtctcagccagcagtcagaattcaccagtgaaaggctctgtctatcctagatctcctggggaggtgacacccggacttcagtgaatcaaatccaaagtgctttgaatgttcttaagtcatcaggatgctcacttagaattcagtcctcatctggggacagtgagaggcacattgagggagtagttctagctaccatgactggacagacacagggccagatttggcgtcttggaaaaggcggtgaaacagacccaccctggagcctctccgtgaatcaacgcactgtattccaccaagaagaacttctcccttcagctctaattcctgccccgaggatccatctgtactttgagggtatgcacacaggacagataactcactgtggctcaggaccttcatgctcagccctgaatgaatgaccctttcataaacggtggggtcctgtggacctatcaactcatcagaccttagctggggaaggaaccctaatagcagagagattgatgcagatataaaatgctttatcctctcctctcttctcttcaattcccttcctcccccacctcctttcccttccctttcctttcccccctctctctgtctctgtctgtctctctctctgtctctctttctctctgtctctgtctctctctttgttatggtgacaaaatgttttttgttttgttttgagacaggacctcattctgtagcccatgttagcttcaaatgcatgatcctcctcttccaacctcctaagttctggcatgagaggagtgagccaccataaatgctatcaccatttatggtgatagcagttaatgcttaagtataaatatcttaacccaaaacacaatattactcttctcggtatctcatgattaactttctaatagattaaattgttaagtaagggcttcagagagatgacttgatgcttaagagtgcttgctgctcttccagagaacttaagctcagttccagcatccaccaggcagtttataactgtcgattgtgaattccaggctcaagagagctgataactcttatggcttcctcagagacctgcacttaagcaaacgtatccacacacaggcaggcacactcacatacacacacacacacacacacgtgtgtgtgtgtatgtatgtatgtatatgtatatatatttaaaaactaatgaaacattttctaaaagtccaattagtaggcagaagtaaaggtcaatagttgggtatgtgccttgcacacacacaggcaccatggattttgcccccacactggggaagccttttcatattatgttaggggtctgagtttgatgtggggagatacattcatcctttcagtagagccaaagtcctggtgaattcatgactgaatagtatgaaggatgcatcttcttgctacctacatcaaggattgtcttgactgaaaagacaagagagatgttgggatggagggtgcatggttgctatcccagcacttgtgtggccaaggcaagtgggttgttatgagttcaaggctagtctgagacacttaggtcaaatcctgcctcacagaagaaggacaaggggacactgtggcagctgccacctgatggtgttggcacaggcctctaagcctaccacttgggaggtataggcaggagggtcaggagttcaaggctacccttggtcaaattaaaatacaccagcctttgtataacccaaacagaagaagcaaagcaaagagcagtagcatgactgcacaggcacttatgaggccgaggaatgaaaagcacaggtttgaggccagcctagggtacatagaaagctccaggccagccaaggcaacataaggagaccctgctcaaacaaacaaacaaaccctcattgtactgggtggtttgctgaataaggaaacttatcccaatgtaaaggatgtatccagacatttcccatactccagtctcctctcctttcttatcccttttcctgttagcccctttgtttccaggcaatttggcttcagtttttcatgttacatgtatacacatgactttatgtatgaatacacacatatgtatacatatgatatcctatatctgtgtaaaattaagggatcagaagccctcagcaagtaaagtcccgagtgaatgtgtactgtggacacattgtgatccagccatgttggtgacaccaatgcctctgctccattgggaatggaaaagcctcagccaggagatgctcaagaggttgtgacaatgtttctttaggactgagtatgacttagcgactagtgtatgcaaagactagcaactacagcttcttcctcctcccaaatatttacagcccaagactgctcaactgcaaagacctactatggagactagactccccctgtgctgtacctaatagtagctgaggttccaggttgctggtggtagtaggtgcccttagttttcttcataccctcaccacccctagtcagggttctaggatccaagtttcatgggtcttggtgagctgagtatgagaatcaagtcagtttcagaaaaagacactcttattgtgattccaagaaaaacaattattattattattattttttttgttttggagacacatttcatgtaacctcggctggcctctcagtgaggatgactgaactactgatcttcttgctgtcctcacaacaacaacagcaacaactacacacacacacacacacacacacacacacacacacaataaggatatggtttcagaagcctgtaagactaacctttgggaggctgagacagtagcattacaagttggagaccaacttaagctacttggtgactttcagacctgtctgggccaccttgggagaattaggtcttttatgtattgtttgtttgtttgtttgtttgtttgcttacttttacttttaaatatatttttattgtgtttatgcctctgtgcttactgagagcagaagaggttgctggactccctggagatagactcacaggtgcttgtgagcagctagatgtgggtgctgggagcccagcttgattcctctggactagcagcaggtgctcttagccattaagccattgtcttagggtttccattgctgtgaagagacaccctgaccaaggcaattttgacaagggacagcatttaattgggactggcttacagtttcagaagtcagtccattttcatcatggcaggaagtagggcagcgtctgggcagacatgggactagagaaggagctgagagttctaaatcttgatctataggcagccaggatgagtacctcttctgccctgggtggagcttaaacagatgacctcaaagcctacctccacagcgacacacttcctccaacaaggttacacctactccaacaagaccacacctcctaataatgccacttcccagggccaagcatatttcaagccaaaactgtctctctgtctatctatctacctacatatctatctatctatctatctatctatctatctatctatctgatatctatctatctatctatctatctatctatttatctatctatctaatatctatctacctatctatcatctagttgaagtggagtatcatgcagtcagctcaggctaaccttaaatctttctatgttgatgaggttttcttgaatacctaatcctctgtgtctacttcagaaatattgagattaccagagtataccactacacttggctgagactctgcctcaaaaaaacaaaaaccaaaacaaaaaacccaaaaaacaaaaaaacaaaaaaaccccaaaacaaccaaacaaataaaacaacactaccaccactaccaccaccaccaccaccaccaccaacatcaaaataactaatacaaggaagggctgagggcagaatttagcagtagggagctcaccgattatgtgcagcttcctagactcaatccctagtgttgtaaatgaagggatcaagtaactatagaataaaaattaaaaggaagctaaatatctggattcaatgctatccatcaatatgattggcagttaccacaccaatcaactgactcgcttttgaaactcttccttattttatgtatcttttagagactatttttcctgtaatatttttgtctatacaaggtatgtgggtccagccaggcatgggagagtacacctataatcctagcactcaggaagcagtagcaggagggaggccgtcatggtttacacagcaactttcaaaccagccaggcctgcatcatagaaaaccaagagaagatggtccaggacctagcagtcagcatgctttatacagatgcttggtggtgggatgtggcatccgagctgaaggtgaaggtgagagaatctccttttctttctggcacacacttttggaactgatggattctgggaaggcagggggcagaatggctgtaaaatctgtgcctaggtctccttaccacatgtcaccacgtcctactcaaagcctcctttgtagactgagaaaatagctcgtgttttacagattccgggttcagagtttttggggtctgtttcttcttcgagtccctacacaaaggttggcttccagtgtgtgcagacctctgttgcctctgcagctccttttcttagactcagcagctagcacccttcagccctcattcataaagtccaattaggagacaagagatgtcaggagtagactctgcaagtgggagcaaatagacccgcacattgtgacttctctcgaagggccgcgcgtctcctctgggcttgttttcagtcccattgtcggatgattacatggtcttttataatttctcatcgacagaatggagctatttgcttgcggatttatttgaaagacacaggcttatgcaaaagaaaaacagaatcgtggtgaggtagaatgatatttcagggcagcttttctcagctcgccttgtttttttttttttttttaaacacactaagagaacataatttgtaataacggctcttcagagattagatatgccagtaattcagtcttaacgctatatatgagtttgttattcatataattacacttatcaatgctgtaattcatttttatataaaaaggagcgctcttacatgcattttgttttcagggcgtacacagtccatgatttcattttgacaatattccttttaatagcgtgaggcataaagtgtggcttatggagcaccttcacatgtctaaggcctcgctttcttgaaatgtccttgaaatctgaaagaggttaaaggtccttcagcttcctgccttgacgatcgatcatccctaaccctgtgcgtatcctcctctggccttcaaccttttatttgcccatttttagactcagcttaaagtcccctcagcgttgaagccttcctgaagcaaactaagtgaccttagtcactgcagtacaaaaccaattaaccagccagtgagatgcaggctcagcaggctcagcaggcggctcacagaagtctgacaaactgagttcaatccttgagaccgacatttcagcagccaggtgtcgcgctgtggtggtagtggtgacagcagatctgtagtcctagggcgcctaggcctggagctactggtcttttgctctgactcctgtgtgctgggataaaggacatatgtcaccatgcctacgctgttttacctgaatatatagaagtagttgcacattataaaaaagaaaaagaaggtaggtgtgactgcacatacctttaacctcagtacttgggaagcagaggcaggctgatctctatgagttgaaggccagcctggtttacataacaaccccctctccacatcatgccaagcccccaaaccaaacccaacaaaagaaaagaccctgaaacctaactgacaattttcactaagttgcatcttggccctttgggtagaattcatttgccagtaaggatgtgtgggggatgtggagaccaacctggtagagttagaagtgagagacagagaggagccacaagctctggtgactccttgaagactcctgatcagaaggttcacagtgtgatctgatgtggcaacacaaaggatccaaggcagggggtgtgaggaggggtttgggggaggagggggtggctgcttcctctctcttcagggagatgtcaacaggggattggaccctccccccccccacacaccccacccccccactcctgggcaggctcctaggcaggtgagtcagactctgctaaacaacacctattgcatccccatttgcccttgaatatataaacataccctaaatgactaaaatgctctatataagctcatgtgataaacaataaaattagggctggtgagatggctcagtgggtaagagcacccgactgctcttccaaaggtccagagttcaaatcccagcaaccacatggtggctcacaaccatccgtaacaagttctgactccctcttctggtgtgtctgaagacagctacagtgtacttacatataataataaataaatctttaaaaaacaaaaacaaacaaaaaaacaataaaattagatctacactctgatgctggtcgccagagtctgaatgccgagcattgcagactccatctcatttactcccccacttcctgttctctgttcccatggggatagacctcattcttgtgctggagtcagctcctggcctcccccttgctgatgctgtgtttggtactaggcagctctttctatttctggtcctctgtggtgaacactggccttcagaaccacataggagtggagggtggggattgcaagcttgtacaaccactctggaaatcagtctggcagttcctcagaaaattggacatagtactaccggaggatcctgcaatacctctcctgggcatatatccagaagatgttccaactggtaagaaagacacatgctccactatgttcatagcagccttatttataatagccagaagctggaaagaacccagatgcccctcaacagaggaatggatacagaaaatgtggtacatttacacaatggagtactactcagctattaaaaagaatgaatttatgaaattcctaggcaaatggatggacctggagggcatcatcctgagtgaggtaacccaatcacaaaagaactcacatgatatgtggatattagctcagaaacttagaatacccaagatataagatacaatttgcgaaacacgaaactcaagaacaaagaccgaagtgtggacactttgccccttcttagaattgggaacaaaacacccatggaaggagttacagagtcaaagtttggcgctgagacaaaaggatggaccatctagagactgccacatccagggatccatcccataatcagcctccaaacgctgacaccattgcatacacaagcaagattttgctgaaaggaccctgatatagctgcctcttgtgagactatgctggggcctagcaaacacagaagtggatgcttacagtcagctattggatggatcacagggcccccaatggaggagctagagaaattacccaaggagctaaaggggtctgcagccctataggtagaagaacaatacgaactaaccagtaccccccagagctcgtgtttctagctgcatatgtatcagaagatggccttgttggccatcagtggaaagagaggcccatcggtcgtgcaaactttatatgcttcagttcaggggaacgccagggccaagaagtgggagtgagtgggtaggggagtgggggagagggtatgggggacttttgggatagcattggaaatgtaaatgaggaaaatacctaataaaaaattaaaaaaaaaaaaaaaggagtggagggcgtagcccccaaagcttgggttgtacctgatgcccaaaccaatgtgtttgctcctggattctgaacccaaagtttccagcgtctttcccagttcccactcctgcctttctctgggattccttctggttttaccactcggactgtgagatgaatagctgttgtcatttcccatggtgccaaaggacctgacatctgtaatccagcacttgagaactgaggaagaagaatcttgggttcaaggacaacctgagcaatgaagcaaggctggtctctaaaaataaaacaaaacgaaacaaacaaaccaaaaaaaaaaaaaaaaaaaatcactaccgaaaaaccctgcttttatctagttatggctgctctagcttgtaatcacagccccagggaagtggaggctagaggcgtgagaattcaaggtcacccttagctacctaggtgcaggatagcctgggctacataagacctatctaaaaagaacccaaaaaaccaaccaaacaagacgttactttctcaagagaggggagggcaagtgtggagggagagatttggagaaagtaaggagcagagccccaggggtttcggggaaggtttccttgagccagcctggggtggggtcttgtatgagcaaggtatatatttggggaggggggctggacttcagtgtcagagagcatagaagcacttggcatatgcttgcatagagagacagacagacagtagaggttgttgaatgtaacaataagtgggagatttcaaattgcaagggcaggagagatggctcagtgcttaaaaagagttgcttcacagcctgacttgaatttgacccatgaaccaatgtaaaaaccttcatccaacagtggaagttggagatgagatgttcaagggccacctagcctggaatatgcagaagcaacaagagagccagaccctgcttccaaacaaggtggttcgagacaactctcgaaaagtcctcatctgccaggcagtggtggcacaagcctttaatcccagcacttgggaggcagaggcagaggcaggtggatttctgagtccgaggccagtcttgtctacagagtgtattccaggatagccaggggtatactgagaaaccctgtctctgtatagctctgtctcgaaaaaccaaaaaagaaaaagaaaaaaagaaaaaaaaaaaacagaaaaagaaaagtcctctcttatatttgtgtacccattctcactacacacacacacacacacacacacacacacacacacgcgcgcgcacatgcactcatgcacgtacacatgcgaaattctccttttttctcttcctagctatgctataaaccctgaaaggtcgaagttcatcttgtatcttcttagggaatagcacaatgcctatcgaactgaaatgctaaatgaatgtgatgaatacgcacaagaatccatagacgttctcataggaaacagcacagacaaaaccaagacagaaatactccctgattattgaattctctcacctggcttgccatctttctcttcaccagctaacacatgtggcactttcaacaggtgtatgacacctgaagctaaatgattcatccacctgatgatcatacaagggtcttcctttatccgtggagaccaccgagaccaacagacaaggcctgaaactgtatgatgaggagttaatttacaaattggatacaataagcctacaactcagagaaaaaaataatgtattataacaaaatttacataaatatgatccctccttccttctattttattgttctatacatatctacaatctccagctgattacagataaatgaactgacagaaaagtagacgtagataaggaaaaagggagatggctatgtaacctctcagttgcaattctgtggataaatgaaagtatacttatgttattatgttacctgccattacagacatttatgttgcttcctttcctttcctttctttttttttaagattgatttatttattttatgtatatgagtacactgtagctgtacagatggttgtgagccatcaaatagttgctgggatttgaactcaggaccttcagaagagcagtctgctcttgactgctgagccatctcaccagcccttcctttccttttcttctctttttgaaacaatgtctcacgtagtctgttgtcctaagcaagaaggtaggtacctgtagttgtcataaaaaatatatattttagcttggcaatggtggtacatggctttaatcccagaacttggaagaggcaggcagatctctatgactttgaggtcaccctggtctacagagcaagttacaggatagccatggctgcacagagaaaccccgtctcgaccctccacccctgcattatgttttattatgctgagggtcatcacacaaggttaacttcctaactatgtcctaagcctatctctccaaggctgctcacccgtgtgacccgtcttaaccaaccaaagATAACTTCGTATAGGATACTTTATACGAAGTTATCAGTCTCATTTACATTTCCAATGCTATACCAAAAGTCCCCCATACCCACCCAACGTACATGTTTTTGTCTTCCTCTATAAATCATCAGCTTGCCAAAGGCAGTGAGATAATTTCCTTGTGTCCAGCTATAAAGTCACCTGGTGCCTGGGGAAGTTCCTGCTCAGGGCCAGCTCAGAGTCTCCGCTTCTCACAAAACAAAATGACTAAGAGTTTCTCCATTTTAAGTTTGCCTTGTGAGCTCAGGAGAAGTCGCTGCAAAGGGTTGTCTCCAGGCCTGTCTCCACCAACGAAAACCTGGGTTCGGAGGTGCAGTCAGGAAGAGGCGTAAGACTGAGTCCGAGCCAGGATGACTGGCAACCGAGCCGGGAGGGAGTCCAAGCCCCGCACGTAAGTTATTTTCCCAGAAGAAGGGACTCAAATGACACCTCCCTCCCGGCTGTTACCCAGGAAGTTGTTTAGCATAGTCCCAGGACTCTGCTAAGGGCAAGTACTGTCATTGTTATTTATTTAGCCCCATTATGCTAACTACCCACCCCTTGCCAAGGTTTCACCACCCAGAAGGTTCTTTAATACCGGCAGATTTAGAAGACAGGGTTTCTTAGCTGTCCTAGAACTTGTTCTATAGACCAGGTTGGCCGGGAACTCATAGAGATCCGTCTGCCTCTGCCCTCCAAGTGCTGGGATCAAAGGCCTGTGCCATGACCACCTGGCTAAAGGTGGTTTTTTTTTTTTTAGTGGAGGGAAGTTTTGTGTCTCTGTAACAGTCTGTTCTAGAACTCACTTTGTAAACCAGTAAACCCAGCTGGCTCCAAACTCACAAAAATCTGTCTGCTTCTGCCTCCTAAGTGCTGGGATTCAAAATGTGCACCACCATGTCCATCTCTTAGACATTTTATATTTTATAACTTCGTATAGCATACATTATACGAAGTTATtctgcctgcctctgcctcccaagtgctaggattataggtgtgtgccaccaccactgctcagctaatacatgattatgtaatagtttgtttgggcataaagtctagaatacacagaaactataaagctataaatgcagtatactctgggcaggagcaatgagctgctggcttcagggaatggtggaggtgagtagagtcgcccccccttcccccatgaagtttgctttgggtttgtaaacctgttgctcccttcccttccctccttccctccctcccttcctccctttccctctctctttctctgtttctgcttctctgtctgtttctctgtctctgggtgtggagggggagggagagggagagggagagagagaaatcatccaggctagaggacagtttgtataattctactcaggatctcactaagtagtccaggctgtccttgtggtcactatataatacaagcttggccctgaaggacggtgatcttcctgcctcagctactaattggctaggattataggtgtgagccaccacagcaactgtgttactttaaaaaacaaaataaaaaatggtcaagtccttccttccttccttcctccctccctccctccctccctccctctctccctccctccctctctccctccctcctccctccctctctccctccctccctccctccctctctccctctctccctccctcctccctccctctctccctccctccctccctccctccctctctcccttcccctctctttctttctttctttctttctttctttctttctttctttctttctttctttctttctttctttctttctttcttccttccttccttccttccttccttccttccttcctttctgcatttctgcatttctgcatttctgcatttctatgtagttctggttggccttgaacccacaatcctttctccccaggtactgggattacaggtgtgtcatacctgacaaggatcgtattttattcagggaacgtgtccaggtagcagacagtaaagcaccgcccccctcacgggagaggcactttcctccaggttgtcttttagtcataagtctgggttgttctcaccatgaatgcgcatgacaggcaggctgacgaggtcttggcagcccttagccggaggcggctctggcggagaggaagcgagctttcctctcccccaggccgaccctcctctgccttcctcacattcttccactgtctgggtcatgctgggactggccctgcagtctcaggcatcttgggctctggcattgtccccaggttagcgtctctcacccaggtgtccttgaggaagctccttggagacttgttttcctcctgccttggtgaagctcttgatcctgagcagctgaaagcgagctgcaaaggctcccgttcggggacggtgttaatattcttcatacctcgagcaggtcaacagcacgtgtctaatgtaaagtaatttattctgttagtctcttggtttcctgctgccaggaacccctggcatatggcgttcccgtaaggcttggagacggagagggaattctgggcatagcaaggcatccgcattcattgatatgtttagtatcttggcttgaggatgaaattctaaacctcggtctcagtggctctcagctgtgggatggtaaagtatcttcccaagtctgctgcagtcactacagtgatgttgggactcagagtcgctgagccttggcttggagacctgataagggcttgtaagagtagtacctcagtctccctaaggcctgcctggagttctgcactgcaactgtgtccgaggagtctcccttatatgtttatttacgatgttttatttgtgtgcatgtgtgtataaatgactgtgtgtgtgtgtttacatgtacatcaagtagtttacatgtatatcatgtgtggatgtcagagcaacttgtagtagttgatcttgatggcacttaaaaaaatcaatcagtaagttgataagttatgtgtgtgtgtgtgtgtatgtttagagcatgtgtggaggtcaggagacatgttttgggtattagttctcctagtccaccataagggtcttagggattaaacaggtctcttaggcgtggtggtcctaagtcacctcactggtccttcttttttgaaacagggtctcattctgtacccttggctgactgagaaccggatgtgtagaccaggctgaccataaactcatagagatctgactacatttgcttactgaatgcaaggattaaaggtgtgtgccatagtgctggtgtgtgtgtgtgttaggaacttactttttttttctctttttctgtagagtcttgtgtgtcccaggctgttcttaaactctccacgtggtcaagggtgcccttgaattcctgattctcccatttctacttggggttacaagcgcgtatcaatacgctggggactgaacacacggctgtgcgcatgctccacaaacactccatcaaatgagatgtgtccccagcttccttttgtctttgttttagaaacagtatgtcactgtagctcagtcaaagctggcttttaaatcctggttcccccaaccccacctccccagggctgagatggcaggtgtgtatcaacacacccagacttatgcctgtgttcctgccttctcccatcttgtggaattgttatgacgttttggaagcaaaagatagtgtgctcccttggcaacaggacaggtaaaatcccactgtgagtggcactttttctcacactaagaactcttctaaagggagggtgttttcttaacacctcctgtggctggaccgagcagggaggactagccttggccttggaggttttgtctcaagcatagctttataatcatcactagactgcctcatttacagggttgaacttctcactgtgctgccaagttcacacagtaggggtttgcttggtcagaggttctgcatggggctgacggtttcctgtatagagagagaatagaaggagtggagatcagtagagactctgggcatggggatgactaatggaagtttcttatgtgtctgtagtagagaacttccttcttaaggccaaggataggttatttttgcagtgctgggattgaactcatgacctcgtgcatgcaaggcaagtgatcgcccattgagtcacatccccagtccagtcaggattagctctgtgtactatagcaggaacccttttgttgagcttagtattaatcacaagattgcttggctagggcaagatgcaaggccattggcagctgagagcttggggcctttttcatcttttgtttcttttctttgtctttgtttcttggcggggtctcactatgtagttttagctgacctcaaactcatagatatccacctgcctctgtgtcctgagtgctgggattcaagatgggtgccaacattttatttttctacagctgcccacggcctgcccacagttgtagctctggttaggccagtgtctcaccattgggcagcatccctgttatcgtcctgggttcagtggcgattgaagaggcttgccttgcctgcagcagaaagtccacctctttagtctgggtttacacttagaccccagtaaaggctatggacaccttgatgtatgtcaacagctttagacacactcctgaggacaccatttgtatctactgcacagcactgcagtttgaattgctctctgtgagccttgtcttactctacttaggcctctggagacacgatttatgtctcatttacttcccctgaccatttcatagaatgacagacctgggatttgaacccatgtttttccaaagcagcattctttttttttttttttttttgacacagggtttcatgtaggccaggctagcctagaacttcttatatggtcgaggatgaccttgaacttgttccttcgtcttctgtttccctgggattacaaatccatacccagtgctaggactgagcccagggtttcatgcatgctaagtgtgcactctgtcaactgagccatgtccaggggtcagagagctgtaccctatgttgtgctagcccgactccctgacaatcagaagcctccgagctcccatccatcacttctccctcacggatacgatccttaacaaatgccaaactggctgggcttggtgttaccacctgtcatcccaacagctctcgaggttgcggcagcctgagtaacacagccatgcttatgatgggtccctgggtttgatccttagccatggggtgggatgggagccaatgacatactgctgctagctgtccatatgggccacactgtctgactcctcccactacctcctggcggagtggggtgataggtgtcatgtttggccatgtgaacaggtagagattggggtttggaatctatctggagccagaatttccaggtttgcctctcaggttggctacttctgctttgtggccctgccttagttcaggtatgtgatcttgttcaatcttggttgtcaagttgattggatctaggatcaactaaaagatgcctcttttcttcctttcctttcctttcctttcctatcctttcctttcctttcctttcctttcctttcctttcctttcctttcccttcccttcccttccctccctccctccctccctccctccctccctccctgcctcccttctctcctctatttctttctttctttctttctttctttctttctttctttctttctttctttctttctttctttctctctctctctctttctctctctctctctctctctctctctctctctctctttctttcttcctttctttctttcaaaggatgaatactgaaaggggaagaccctgtgtgagaattggcagcatcttctggctgtagcccagaaacaaagagggagacgcagggttccttccatgcccaccttcacctgctcctggtgatggtatctagtctgttgctggctggcaccagccaaccaagcttcttcaggtttgcaacttcaactgaagacctgtggctcccaaggcatccttcagacctttctgagcacactggtactcatggtatctggtcttacagagagacaaccgggtgaccagtctccatggcacccagactccattgttggactacccatcctggatagtgtgagccaatccaataagccgaccccctttcaaacttttaagtgaattcttttttttttttttaaagatttatttatttatttatttatttatttattatatgtaagtacactgtagctgtcttcagacactccagaagagggcgccagatctcattatagatggttgtgagccaacatgtggttgccgggaattgaactcaggacgttcagaagagcagtcaatgctcttaaccgctgagtcatctctccagcccttaagtgaattcttatttttggttaatatctttaatgtggtacatattaacaattttaatttttaagagtttatttttattgttcctaattgtatatgtgagtatgagcctgtgtgtgaataaatgctcatgagtacaggtgcccacagaggccaccaaccttggataccggggaagctggcattacaggtgactgtgagctgcctgacatggctgctgggaactgaactcaggtcctctggaaaaatagcactctgctcttaaccaaggggtccctctccagactattccctaggtttccttcctctgagaactgtgacggatataatcccactgtaaatcaggctgatgcagtgaacctgtgcccttcctctaggctgagctgttggtgctctggcagagagacaatccctttaagggattctcaaaccactgccaaggtcacacagctagctgtcacctcagccactctagaggttgagccaggaagatcacaagttcaaggtctgcttcagctgtaggatgagttcaaggctatcccgggcaaatcagtgagactttgtctcagaataataattaaaaaaaaaaaaaagtggggggagttgggagctgggctatagctctgtggatgaagtctatctagcatgtgggggactctagcttcactctctaataaaccaagctccaataaaaagataaaaagacagcacaattaagaaattgtcctgaattttgagccctgatcagtcacttgcaaagaccataagctctggttaagagactgtcccaatggtccacttgctaaagtcacaaagggagtgttgttggaaggtcataaaactcttaaaagttaaggtctgggactggaaagatggctcagtggttaagagcactgactgctcttccagaggtcctgagttcaattctcagcaaccacatggtgactcacgaccctttgtaatgggatctgatgcctgtctgtgtgtctgaagacagctatagtgtactcatatacataaattaaagaaataaataaaaaatatttttaaaaaaacgttgaggtctttggaggaggtctccctgtgggagccattttcttctctttcccttggttctgtgctgatactataaagcaatgctaatgctgcaaccttttatttaatacagttccttgtgttgtggtgaccccagccataaaatgcttatttattgctacttcgtaagtgtaattttgctactgttatgaactgtagtgtaaatgtccgtgttagccagtgttcttagacaatcctttagaaagggtcattagacgcctaaagaggtcatgactttctttgagaaccagtgccataaggagtttctttaccatgcatccccattatagctcatggtcttgcctgtgtcccaaagtcatgaggccactcaatcaggttggaaccccccaaatcacaaaccagccaaagcttttctctttctgattagatcatctcaggtgctttgttacagtgtcagaaaactaacaatggtatttccagtctctattgctatcttttgcatctatctatggcaggataaggtcaacaaaaatttcaggacaaggcttatacttaaaaaatgtaaacagacttaaacagagtagattctatgatgaaaaaaagaaactgttctcagcatgtatattgctcactaacagtcagctcctggaggcagggtttaccagggagcaatgagatcttatggatgtggcagctctgcacagacacttgccatcattattagagtatattagcttcagtgtggaagatggacttaaagaagttccagcagccaggtggtgacggcacacacatttaatcccagtactctggaggcagaggcatgtggatctctgtgagttcaaggccagcctggtatacaaagcaagatccagtacagccagggctacacagaaaaacagtttcaacacacacacacacacacacacacacacacacacacacacacacacacacacacagagttctagtagggccctgagggaggcaggggtgcaggacataggaactctagttctatcaagagtaatgtgttggggctgtagagatgtcgcagtagttaagagtgtttgttgttcttgcagaagattgggcttagtccccagcacctacatggtggttcacaactgtttgtaacttaactccagttccaggggttccagcatgtagtgtacatatatacacaagcaggcacaacactcatacacattaaaacaaatgtaagagggagatgagtgagtgtggatcgcatctttggaaagggagggagttctctgctgggggggagtgaattccacgcgagtgcggaatttttgttttttgttttttgttttcaatgcagggtatctctctagctctggcttatgtggaactcactgtgtagatcagggtagtcttgcattcacaaagatctgactgccttgagtgttgggatcagaagtgtgtaccatcactcctggctagtgtgtgtaatttttaaccccttttcctttaaaaaaatttttttttagatttatttatttattatatgtaagtacactgtagctgtcttcagacacaccagaagagggccacccccatgacccactcttacaaagaatatgagatggaattcctagttgtgaaaggaattctgacagtgcaggaggcagaggcctagctggcttcctgagggttcaatcctggtagaagaagagaaacaatttctgtggattatcctctgattgtcacacatgtgctgtgacacacgtacacacaaaataaacagagagatagaggagagataggtgatagatagatgatgaatagatggataatagttggatagatggatgataaatagataaaatagattcatagatgataggtgatagattgataaatgatgatagattgatagatgaaagatgattgacagatgatgataggtgatagatggtagatagattaacaaaaagaatatctgacagaagcactctaaagaaggcagtgttttctctggtccacaggtgaggcttcagtccgcagagtggaaaggcatggtaggagcacgaggcagctggtcatgtggtactcacagtgaggaagcattgggagatgaaggctggtgctcagcctctcctttttactcagctcaggacccccatccctcgaatggcgccacccacatttccctgttcagtgaaaagcattctgagacaccttcacggacatactcggggatgtgtctcctaggtggctgcaaatctaatcaagtcgacagtgaggaagaagcactacccaccaccgtgaatacctgtcagccagtgggtcacaggtgtgagtcactgagcaggaaaaggatgcttgtgaagccgtgcaaagatggggctggaacggtggattgctggttaagagcactggtgttcttgcagaggccctgagcatttccagtgtctacatcacgtgactcccagctgcctggacctccagatctagaggaccagaacaagaggaccagaacaagactggctctaatattgaattgaatttagaagattacccctcatattgtaaaaccaagtagtcagacacaagtaacaaaagatacctgtggttttatgttcattttgagacgggttcccaagtagtccagactggccttgaactcactgtgtggctgagaatggctttgaatttcttgttttcctgcctctttctcccaagtgctgcgatcacagacatgtagcggcacaccccgtttatggagagctggagattagatccagggccttgtgtatgctaggtaagcactctaccaagtgagtcacgtccccagcccaagacatctggtttgaaccagatcttttcattaggttaagcaggaaggcagcttgcaacacatgcatgggaagtgtgccatcttggtttaatgagtgggtttctgcggattgttgaaacacttcaacttccttaacccagtatctgatgaaggagcaaggatagagaaattaatttaccacacactaattaaaggggggtgcgcactgtatacacagtgaaagtctctggaataaatatttgataaacagtatctggcaaattaaaaacccgaaatgttaaattaaatgcaaattaaaaatctggaatgttaaattaattaaatacagaaaattgcatcaaacagcattacaagtcttagttaaatcagggagcctcgctcccagcctcacgtcgcccctttcgcagtctttattcacctgttgggaataaataagtcacagccgcagtgcagtttccatgaatttacatgtcgtgctgcgcagtcatttctggggagacttgagggaggaaactaagtagggaggagaatggacgttctactcatgtggacaaaaagctgaaagatttagccaaaccctgaatcctcttctctcttgagataagcacctgtaagtttgtttgtgcaaagggttccccaggtacagtgattcccacaacctactggccgagcatgtgtctggccagagcagaaaaatcagtgcttagaccaaccaggctcagagtgaccctcaagactagccttaggctgtgactttgctggggaaatacccaagaggctaaatcctgtgatccagtagaagggtcagctagtggcagatcacagcggcttcttgggtctctggagagatgctttctgtcattctgtcattgtacacttggtcgagacagcatcaatcttggctggccctttgtgggtttttggtttacttatttgcatttactgtagccttgcggatagagcatagggactcttgtcaggttggcgctctgccctgaactacacctcagacttctctgaatttcaaaatcgtccctgtttgtgatgcctcacggcactatgggtaggacacagtgctttgcagattgagtctcacttctgcaagttaacctgaattctaaagctgtctgaaatcactcagttgaacttcctccctcttccttccttgtttccttcctcaccctttctccctttccctatccttttctccttctctcttgtctcttctccttacatccatgctttgtggtaggaggacaacttgtagaagccaattctctctttccaccactgggttctggggattagattcaggtttgtgggcagctgcctttacgggctgagccattacactggcccagaattccaattctttgaggggaaaggagcaaccacaggagggaccgtgcatggacacatagttggaggttggaaggggaccaggcaggatgggccttggtagcacaggtctgggaggaacacaggaagcagctgcagtgatggtctcagtgctctgtgccagcccaattcctttcccagtgccctgggcacagtggagcttggctatacagctgcagggcaatgaacccagaggtgatgctctgatggcagtggtcagcatgggggtgaggatctgttccttcagaggtcaggtagatggtgctggctgtcagtggggacctcatgctggtctgctggctacaacagttctatgagggctgggctgttctcaaaacaacttggtggtcaggccccagggaaggagagctgagtcacctactgatcatttaagactaaatggtgacttatggtcagtagcagagaccttgccaaacatgcaccaggttcaaattcagttcctagctatacacacacacacacacacacacacagggagagagagagaaagagagagagagagagacaggcagacagacacagacacagacacagacacagacacagacacagacacagacacagacagacaggaggaaggggaaaggggaaaggagagggaagaaaatcatgagtcttacaggaggcaaacaaaacctcaagcccatctttgagtatggacagagatagtattgccagcctttttttttttttttttttttttttttttaaagccacatgccaatttgtaagtcccaccaaagactctgaatgctcagcagaacattgcctgcctaacatgaagagtagtccacgggacagcttcccaggatgcttgctgggtaacagccagcagaaatggcagtctctgtgtaagctgctctgatatcctgcggtcttgacttttagctttatcgttatcatttgtatccttttgatattaggtatactaaagccaggtgtggtgcaacacacctttaatccaggcacttgagaggcagaggcaggcagatctttatgagtttgaggccagcctggtctagagagtgagttccaggacagctcaggctacatagagaaaccctgcctcaaaccaaccaaccaactaatcaaccaaccaaccaaccaaccaaccaaccaaccaaccaaccaaacaaccaaccaaacaacaaaccaaacaaccaaccatttaggtatactgtataacctcctcagtccacaaatggctgatgtcacaagatctctaaagttacatcccactgggtcctgtgttgcaggttgttggttgttgtctccatcaccccagacagaatgtgatccctagtccaaatagtgcacaggcttagcacatctacaggcattttcttttactcacgagcctttgagctaatcagcacatcacatgagactcaagctttatctgggaagaacaagctaaagttggctcacttcttcaaggaaggaagaatatagacatagtcgttgcctaaacaacatcttttgttgtatgtatattattgtatgtatgtagatttctgcagagcacagctacatttctatataatacatatgtaaaataacattctaaagtgcatataatagaaaaatgaacctgatgtgtgtttgctaactaatcttgtgctaggagacaaaccagtgggaaagacctgtgagataaaaggctctgtccctccaggggacggtggtcacatggacactctcaagtccctacccaatgggaattcacagctttcctttcctctttagtgtgaacgaacttctttcttgtggttttttaaatttttttcttgttggaacaggggtctcactatgtaaccaaccctggttgtcttgcaactcctaccagactagcctagaatttacagaggtccgcatacctctgcctcctaaatgctgggattaaaggcatgaacctgatctatctatctctgtttattctggggaagaatacggttggaagtcaatactctggaagaatagagagaggcactgtacaccagcaacacttcccaataggtctgaccaatttccccctgaaagagaaggaaaccttatactgatataaaccacagggggctggctagcagggggtggcctttcactctccataacttgctgagagacatggtctttctgacagatgtcattaagtagtgggcaggatgctaggatgatgatggtgattgatgatggtggtggtgctgttgctgctggtggtggaggaggtagtggtggtgattttaa
>Sox2_DistalLCR_DHS24dT~dESRRBandForkhead
taaataagtggaggctatcctaggctatgagaccctgtctcaaacaaagcaagcagaacaacagcaactataaaactctctcttctgggagaggggcgggggagaacttttggaactcatcaagacatcgagtgagttgcctttgcctttaaaaatgatatttaaaatatgttcgttcgttgaaacaaaaaataatatggttggagctgtgcgtctatcagagtgactgacagattggaattcactgtgaaaatagattattttccctccaagagagtaaagttttggttttggaagtcaatcagaaaaccaacaatttggacaatgagaagtcagcttctctctcggaaacactgtgtttctaatgatttttatggacactataataaggatctggaaacaaaagcaggtatgggtgggtttttagcatggagaatgaaaagaaataatggcgtgaaataaagaaggtttctctctttcctttttattttttttaaactgacaaggttctcacttcttttatgctatgtgaaataaaattgataaacgaaaaaaaaatctgttcatagtttatttcttcaaaactggctgtatttttgtggctaaaacttaatcatagatctaatgcgtgtgtctttttttttttttttctgtgttgttgccagatacaatgctttatagatacaatgctttatatactcatttcccaaacacccaatgcttgtaatatgtggaattataatgctaaatttaagcctgaagaggtgatggctgtagttacagtacttaggggttatcaggaagacaggaggcaatctgaaggtaggaagcctacagagtgagttctaagtcagcacagggatacatagctataccccgtctcagaaaaccagaaatcaagacaggagacactaaatgaaatctgtagcgtgtgtgtatggttctaggagttgaactcagcaccttatgcaaggagggcaaccatcagtgagctacagtcccaccctctaagactagttttttaaaaaatatttattatttattatatgtaagtacacggtaggtgtcttcagatactccagaagagggagtcagatctcgttacagatggttgtgagccaccatgtggttgctgggatttgaaattcggaccttcggaagagcagtcgggtgcttttatccattgagccatctcaccggccctaagactaggttttaatgataaagtctactgctttgtcgctgttcatacaatagatgattgtatgcgttccagagctgtgataagatactgtgggcaagggaacttgtagaagaaagtttggggcttatgattgcagagggttagcatccacgaggtatcaatcaggtggcaggaggcagagaccatgccgggaatgagaggattctttcgaaacctcaaagcctgcccacagtgacacatcccctcaaacataaccatacctcctaatcctttccaaacagttccacccactgtggcccagtcattcaaatacaagggtctgtgggcccattctcactcccaagactcatgaattttgcattattgaggttggcagctagggcctcacacaggctaagtaagggctttgcctctagcggggcatggtggcgcatgcctttaatcccagcactcgggaggcagaggcaggcggatttctgagttcgaggccagcttggtctacaaagtgagttccaggacagccagagctacacagagaaaccctgtctccaaaaaacaaaacaaaacaagacaaaaaaagagctttacctctggctacatctcaaccagttatcactgaaggaagttgagcctccccgcacaggcctgtaattctagctacttgggaggctgaggtaggaggatcacaggttcaagcctagcctcaggtacagaatgagttcaaggccagttaccaggaaactctcaagattaaacaaacaaacaaacaaacaaaaagaggactgggcacgcagctcagtgacagggaagtgctgccgttggctcccatgtcagtattcacatcagatcaataagcctttgcattcctggggtcacttctccagaagttcagaggtgactgactccaggcacagcttccgttgcaggggtatgggtcttgaatgcatgtgtgtgttttcccctcagcctagttcactgctgttccccaggaatccctaggtgcccggtaataaatgcactcaattacttttagtaatattagtaaaaattgtaaggaaagcattctcagaagatggagatgcgaccgagccatagagtcaaagtcagcaatggagtctggtttgcaatcacagattgcgtctagctttcccacaggatatgtggaagtagacaccagggacctgtacagttagttctgcaaacaacttgccttagctcagcctctgcctttcatctcagctgaagagtctccctggacccatgatagacgcaaatataaaagcatcattctttctcatcccatcctgtttactcagcgagcccagcatccgcctaggcaccagcccacacgtcctctatattaagggttaggagatgttgggctcgcccagcatggctcctgcttccatccctcctctggcaggtctcagccagcagtcagaattcaccagtgaaaggctctgtctatcctagatctcctggggaggtgacacccggacttcagtgaatcaaatccaaagtgctttgaatgttcttaagtcatcaggatgctcacttagaattcagtcctcatctggggacagtgagaggcacattgagggagtagttctagctaccatgactggacagacacagggccagatttggcgtcttggaaaaggcggtgaaacagacccaccctggagcctctccgtgaatcaacgcactgtattccaccaagaagaacttctcccttcagctctaattcctgccccgaggatccatctgtactttgagggtatgcacacaggacagataactcactgtggctcaggaccttcatgctcagccctgaatgaatgaccctttcataaacggtggggtcctgtggacctatcaactcatcagaccttagctggggaaggaaccctaatagcagagagattgatgcagatataaaatgctttatcctctcctctcttctcttcaattcccttcctcccccacctcctttcccttccctttcctttcccccctctctctgtctctgtctgtctctctctctgtctctctttctctctgtctctgtctctctctttgttatggtgacaaaatgttttttgttttgttttgagacaggacctcattctgtagcccatgttagcttcaaatgcatgatcctcctcttccaacctcctaagttctggcatgagaggagtgagccaccataaatgctatcaccatttatggtgatagcagttaatgcttaagtataaatatcttaacccaaaacacaatattactcttctcggtatctcatgattaactttctaatagattaaattgttaagtaagggcttcagagagatgacttgatgcttaagagtgcttgctgctcttccagagaacttaagctcagttccagcatccaccaggcagtttataactgtcgattgtgaattccaggctcaagagagctgataactcttatggcttcctcagagacctgcacttaagcaaacgtatccacacacaggcaggcacactcacatacacacacacacacacacacgtgtgtgtgtgtatgtatgtatgtatatgtatatatatttaaaaactaatgaaacattttctaaaagtccaattagtaggcagaagtaaaggtcaatagttgggtatgtgccttgcacacacacaggcaccatggattttgcccccacactggggaagccttttcatattatgttaggggtctgagtttgatgtggggagatacattcatcctttcagtagagccaaagtcctggtgaattcatgactgaatagtatgaaggatgcatcttcttgctacctacatcaaggattgtcttgactgaaaagacaagagagatgttgggatggagggtgcatggttgctatcccagcacttgtgtggccaaggcaagtgggttgttatgagttcaaggctagtctgagacacttaggtcaaatcctgcctcacagaagaaggacaaggggacactgtggcagctgccacctgatggtgttggcacaggcctctaagcctaccacttgggaggtataggcaggagggtcaggagttcaaggctacccttggtcaaattaaaatacaccagcctttgtataacccaaacagaagaagcaaagcaaagagcagtagcatgactgcacaggcacttatgaggccgaggaatgaaaagcacaggtttgaggccagcctagggtacatagaaagctccaggccagccaaggcaacataaggagaccctgctcaaacaaacaaacaaaccctcattgtactgggtggtttgctgaataaggaaacttatcccaatgtaaaggatgtatccagacatttcccatactccagtctcctctcctttcttatcccttttcctgttagcccctttgtttccaggcaatttggcttcagtttttcatgttacatgtatacacatgactttatgtatgaatacacacatatgtatacatatgatatcctatatctgtgtaaaattaagggatcagaagccctcagcaagtaaagtcccgagtgaatgtgtactgtggacacattgtgatccagccatgttggtgacaccaatgcctctgctccattgggaatggaaaagcctcagccaggagatgctcaagaggttgtgacaatgtttctttaggactgagtatgacttagcgactagtgtatgcaaagactagcaactacagcttcttcctcctcccaaatatttacagcccaagactgctcaactgcaaagacctactatggagactagactccccctgtgctgtacctaatagtagctgaggttccaggttgctggtggtagtaggtgcccttagttttcttcataccctcaccacccctagtcagggttctaggatccaagtttcatgggtcttggtgagctgagtatgagaatcaagtcagtttcagaaaaagacactcttattgtgattccaagaaaaacaattattattattattattttttttgttttggagacacatttcatgtaacctcggctggcctctcagtgaggatgactgaactactgatcttcttgctgtcctcacaacaacaacagcaacaactacacacacacacacacacacacacacacacacacacaataaggatatggtttcagaagcctgtaagactaacctttgggaggctgagacagtagcattacaagttggagaccaacttaagctacttggtgactttcagacctgtctgggccaccttgggagaattaggtcttttatgtattgtttgtttgtttgtttgtttgtttgcttacttttacttttaaatatatttttattgtgtttatgcctctgtgcttactgagagcagaagaggttgctggactccctggagatagactcacaggtgcttgtgagcagctagatgtgggtgctgggagcccagcttgattcctctggactagcagcaggtgctcttagccattaagccattgtcttagggtttccattgctgtgaagagacaccctgaccaaggcaattttgacaagggacagcatttaattgggactggcttacagtttcagaagtcagtccattttcatcatggcaggaagtagggcagcgtctgggcagacatgggactagagaaggagctgagagttctaaatcttgatctataggcagccaggatgagtacctcttctgccctgggtggagcttaaacagatgacctcaaagcctacctccacagcgacacacttcctccaacaaggttacacctactccaacaagaccacacctcctaataatgccacttcccagggccaagcatatttcaagccaaaactgtctctctgtctatctatctacctacatatctatctatctatctatctatctatctatctatctatctgatatctatctatctatctatctatctatctatttatctatctatctaatatctatctacctatctatcatctagttgaagtggagtatcatgcagtcagctcaggctaaccttaaatctttctatgttgatgaggttttcttgaatacctaatcctctgtgtctacttcagaaatattgagattaccagagtataccactacacttggctgagactctgcctcaaaaaaacaaaaaccaaaacaaaaaacccaaaaaacaaaaaaacaaaaaaaccccaaaacaaccaaacaaataaaacaacactaccaccactaccaccaccaccaccaccaccaccaacatcaaaataactaatacaaggaagggctgagggcagaatttagcagtagggagctcaccgattatgtgcagcttcctagactcaatccctagtgttgtaaatgaagggatcaagtaactatagaataaaaattaaaaggaagctaaatatctggattcaatgctatccatcaatatgattggcagttaccacaccaatcaactgactcgcttttgaaactcttccttattttatgtatcttttagagactatttttcctgtaatatttttgtctatacaaggtatgtgggtccagccaggcatgggagagtacacctataatcctagcactcaggaagcagtagcaggagggaggccgtcatggtttacacagcaactttcaaaccagccaggcctgcatcatagaaaaccaagagaagatggtccaggacctagcagtcagcatgctttatacagatgcttggtggtgggatgtggcatccgagctgaaggtgaaggtgagagaatctccttttctttctggcacacacttttggaactgatggattctgggaaggcagggggcagaatggctgtaaaatctgtgcctaggtctccttaccacatgtcaccacgtcctactcaaagcctcctttgtagactgagaaaatagctcgtgttttacagattccgggttcagagtttttggggtctgtttcttcttcgagtccctacacaaaggttggcttccagtgtgtgcagacctctgttgcctctgcagctccttttcttagactcagcagctagcacccttcagccctcattcataaagtccaattaggagacaagagatgtcaggagtagactctgcaagtgggagcaaatagacccgcacattgtgacttctctcgaagggccgcgcgtctcctctgggcttgttttcagtcccattgtcggatgattacatggtcttttataatttctcatcgacagaatggagctatttgcttgcggatttatttgaaagacacaggcttatgcaaaagaaaaacagaatcgtggtgaggtagaatgatatttcagggcagcttttctcagctcgccttgtttttttttttttttttaaacacactaagagaacataatttgtaataacggctcttcagagattagatatgccagtaattcagtcttaacgctatatatgagtttgttattcatataattacacttatcaatgctgtaattcatttttatataaaaaggagcgctcttacatgcattttgttttcagggcgtacacagtccatgatttcattttgacaatattccttttaatagcgtgaggcataaagtgtggcttatggagcaccttcacatgtctaaggcctcgctttcttgaaatgtccttgaaatctgaaagaggttaaaggtccttcagcttcctgccttgacgatcgatcatccctaaccctgtgcgtatcctcctctggccttcaaccttttatttgcccatttttagactcagcttaaagtcccctcagcgttgaagccttcctgaagcaaactaagtgaccttagtcactgcagtacaaaaccaattaaccagccagtgagatgcaggctcagcaggctcagcaggcggctcacagaagtctgacaaactgagttcaatccttgagaccgacatttcagcagccaggtgtcgcgctgtggtggtagtggtgacagcagatctgtagtcctagggcgcctaggcctggagctactggtcttttgctctgactcctgtgtgctgggataaaggacatatgtcaccatgcctacgctgttttacctgaatatatagaagtagttgcacattataaaaaagaaaaagaaggtaggtgtgactgcacatacctttaacctcagtacttgggaagcagaggcaggctgatctctatgagttgaaggccagcctggtttacataacaaccccctctccacatcatgccaagcccccaaaccaaacccaacaaaagaaaagaccctgaaacctaactgacaattttcactaagttgcatcttggccctttgggtagaattcatttgccagtaaggatgtgtgggggatgtggagaccaacctggtagagttagaagtgagagacagagaggagccacaagctctggtgactccttgaagactcctgatcagaaggttcacagtgtgatctgatgtggcaacacaaaggatccaaggcagggggtgtgaggaggggtttgggggaggagggggtggctgcttcctctctcttcagggagatgtcaacaggggattggaccctccccccccccacacaccccacccccccactcctgggcaggctcctaggcaggtgagtcagactctgctaaacaacacctattgcatccccatttgcccttgaatatataaacataccctaaatgactaaaatgctctatataagctcatgtgataaacaataaaattagggctggtgagatggctcagtgggtaagagcacccgactgctcttccaaaggtccagagttcaaatcccagcaaccacatggtggctcacaaccatccgtaacaagttctgactccctcttctggtgtgtctgaagacagctacagtgtacttacatataataataaataaatctttaaaaaacaaaaacaaacaaaaaaacaataaaattagatctacactctgatgctggtcgccagagtctgaatgccgagcattgcagactccatctcatttactcccccacttcctgttctctgttcccatggggatagacctcattcttgtgctggagtcagctcctggcctcccccttgctgatgctgtgtttggtactaggcagctctttctatttctggtcctctgtggtgaacactggccttcagaaccacataggagtggagggtggggattgcaagcttgtacaaccactctggaaatcagtctggcagttcctcagaaaattggacatagtactaccggaggatcctgcaatacctctcctgggcatatatccagaagatgttccaactggtaagaaagacacatgctccactatgttcatagcagccttatttataatagccagaagctggaaagaacccagatgcccctcaacagaggaatggatacagaaaatgtggtacatttacacaatggagtactactcagctattaaaaagaatgaatttatgaaattcctaggcaaatggatggacctggagggcatcatcctgagtgaggtaacccaatcacaaaagaactcacatgatatgtggatattagctcagaaacttagaatacccaagatataagatacaatttgcgaaacacgaaactcaagaacaaagaccgaagtgtggacactttgccccttcttagaattgggaacaaaacacccatggaaggagttacagagtcaaagtttggcgctgagacaaaaggatggaccatctagagactgccacatccagggatccatcccataatcagcctccaaacgctgacaccattgcatacacaagcaagattttgctgaaaggaccctgatatagctgcctcttgtgagactatgctggggcctagcaaacacagaagtggatgcttacagtcagctattggatggatcacagggcccccaatggaggagctagagaaattacccaaggagctaaaggggtctgcagccctataggtagaagaacaatacgaactaaccagtaccccccagagctcgtgtttctagctgcatatgtatcagaagatggccttgttggccatcagtggaaagagaggcccatcggtcgtgcaaactttatatgcttcagttcaggggaacgccagggccaagaagtgggagtgagtgggtaggggagtgggggagagggtatgggggacttttgggatagcattggaaatgtaaatgaggaaaatacctaataaaaaattaaaaaaaaaaaaaaaggagtggagggcgtagcccccaaagcttgggttgtacctgatgcccaaaccaatgtgtttgctcctggattctgaacccaaagtttccagcgtctttcccagttcccactcctgcctttctctgggattccttctggttttaccactcggactgtgagatgaatagctgttgtcatttcccatggtgccaaaggacctgacatctgtaatccagcacttgagaactgaggaagaagaatcttgggttcaaggacaacctgagcaatgaagcaaggctggtctctaaaaataaaacaaaacgaaacaaacaaaccaaaaaaaaaaaaaaaaaaaatcactaccgaaaaaccctgcttttatctagttatggctgctctagcttgtaatcacagccccagggaagtggaggctagaggcgtgagaattcaaggtcacccttagctacctaggtgcaggatagcctgggctacataagacctatctaaaaagaacccaaaaaaccaaccaaacaagacgttactttctcaagagaggggagggcaagtgtggagggagagatttggagaaagtaaggagcagagccccaggggtttcggggaaggtttccttgagccagcctggggtggggtcttgtatgagcaaggtatatatttggggaggggggctggacttcagtgtcagagagcatagaagcacttggcatatgcttgcatagagagacagacagacagtagaggttgttgaatgtaacaataagtgggagatttcaaattgcaagggcaggagagatggctcagtgcttaaaaagagttgcttcacagcctgacttgaatttgacccatgaaccaatgtaaaaaccttcatccaacagtggaagttggagatgagatgttcaagggccacctagcctggaatatgcagaagcaacaagagagccagaccctgcttccaaacaaggtggttcgagacaactctcgaaaagtcctcatctgccaggcagtggtggcacaagcctttaatcccagcacttgggaggcagaggcagaggcaggtggatttctgagtccgaggccagtcttgtctacagagtgtattccaggatagccaggggtatactgagaaaccctgtctctgtatagctctgtctcgaaaaaccaaaaaagaaaaagaaaaaaagaaaaaaaaaaaacagaaaaagaaaagtcctctcttatatttgtgtacccattctcactacacacacacacacacacacacacacacacacacacgcgcgcgcacatgcactcatgcacgtacacatgcgaaattctccttttttctcttcctagctatgctataaaccctgaaaggtcgaagttcatcttgtatcttcttagggaatagcacaatgcctatcgaactgaaatgctaaatgaatgtgatgaatacgcacaagaatccatagacgttctcataggaaacagcacagacaaaaccaagacagaaatactccctgattattgaattctctcacctggcttgccatctttctcttcaccagctaacacatgtggcactttcaacaggtgtatgacacctgaagctaaatgattcatccacctgatgatcatacaagggtcttcctttatccgtggagaccaccgagaccaacagacaaggcctgaaactgtatgatgaggagttaatttacaaattggatacaataagcctacaactcagagaaaaaaataatgtattataacaaaatttacataaatatgatccctccttccttctattttattgttctatacatatctacaatctccagctgattacagataaatgaactgacagaaaagtagacgtagataaggaaaaagggagatggctatgtaacctctcagttgcaattctgtggataaatgaaagtatacttatgttattatgttacctgccattacagacatttatgttgcttcctttcctttcctttctttttttttaagattgatttatttattttatgtatatgagtacactgtagctgtacagatggttgtgagccatcaaatagttgctgggatttgaactcaggaccttcagaagagcagtctgctcttgactgctgagccatctcaccagcccttcctttccttttcttctctttttgaaacaatgtctcacgtagtctgttgtcctaagcaagaaggtaggtacctgtagttgtcataaaaaatatatattttagcttggcaatggtggtacatggctttaatcccagaacttggaagaggcaggcagatctctatgactttgaggtcaccctggtctacagagcaagttacaggatagccatggctgcacagagaaaccccgtctcgaccctccacccctgcattatgttttattatgctgagggtcatcacacaaggttaacttcctaactatgtcctaagcctatctctccaaggctgctcacccgtgtgacccgtcttaaccaaccaaagATAACTTCGTATAGGATACTTTATACGAAGTTATCAGTCTCATTTACATTTCCAATGCTATACCAAAAGTCCCCCATACCCACCCAACGTACATGTTTTTGTCTTCCTCTATAAATCATCAGCTTGCCAAAGGCAGTGAGATAATTTCCTTGTGTCCAGCTATAAAGTCACCTGGTGCCTGGGGAAGTTCCTGCTCAGGGCCAGCTCAGAGTCTCCGCTTCTCACAAAACAAAATGACTAAGAGTTTCTCCATTTTAAGTTTGCCTTGTGAGCTCAGGAGAAGTCGCTGCAAAGGGTTGTCTCCAGGCCTGTCTCCACCAACGAAAACCTGGGTTCGGAGGTGCAGTCAGGAAGAGGCGTAAGACTGAGTCCGAGCCAGGATGACTGGCAACCGAGCCGGGAGGGAGTCCAAGCCCCGCACGTAAGTTATTTTCCCAGAAGAAGGGACTCAAATGACACCTCCCTCCCGGCTGTTACCCAGGAAGTTGTTTAGCATAGTCCCAGGACTCTGCTAAGGGCAAGTACTGTCATTGTTATTTATTTAGCCCCATTATGCTAACTACCCACCCCTTGCCAAGGTTTCACCACCCAGAAGGTTGGAGGTCTTGTGAAGGAGACTTTAATACCGGCAGATTTAGAAGACAGGGTTTCTTAGCTGTCCTAGAACTTGTTCTATAGACCAGGTTGGCCGGGAACTCATAGAGATCCGTCTGCCTCTGCCCTCCAAGTGCTGGGATCAAAGGCCTGTGCCATGACCACCTGGCTAAAGGTGGTTTTTTTTTTTTTAGTGGAGGGAAGTTTTGTGTCTCTGTAACAGTCTGTTCTAGAACTCACTTTGTAAACCAGTAAACCCAGCTGGCTCCAAACTCACAAAAATCTGTCTGCTTCTGCCTCCTAAGTGCTGGGATTCAAAATGTGCACCACCATGTCCATCTCTTAGACATTTTATATTTTATAACTTCGTATAGCATACATTATACGAAGTTATtctgcctgcctctgcctcccaagtgctaggattataggtgtgtgccaccaccactgctcagctaatacatgattatgtaatagtttgtttgggcataaagtctagaatacacagaaactataaagctataaatgcagtatactctgggcaggagcaatgagctgctggcttcagggaatggtggaggtgagtagagtcgcccccccttcccccatgaagtttgctttgggtttgtaaacctgttgctcccttcccttccctccttccctccctcccttcctccctttccctctctctttctctgtttctgcttctctgtctgtttctctgtctctgggtgtggagggggagggagagggagagggagagagagaaatcatccaggctagaggacagtttgtataattctactcaggatctcactaagtagtccaggctgtccttgtggtcactatataatacaagcttggccctgaaggacggtgatcttcctgcctcagctactaattggctaggattataggtgtgagccaccacagcaactgtgttactttaaaaaacaaaataaaaaatggtcaagtccttccttccttccttcctccctccctccctccctccctccctctctccctccctccctctctccctccctcctccctccctctctccctccctccctccctccctctctccctctctccctccctcctccctccctctctccctccctccctccctccctccctctctcccttcccctctctttctttctttctttctttctttctttctttctttctttctttctttctttctttctttctttctttctttcttccttccttccttccttccttccttccttccttcctttctgcatttctgcatttctgcatttctgcatttctatgtagttctggttggccttgaacccacaatcctttctccccaggtactgggattacaggtgtgtcatacctgacaaggatcgtattttattcagggaacgtgtccaggtagcagacagtaaagcaccgcccccctcacgggagaggcactttcctccaggttgtcttttagtcataagtctgggttgttctcaccatgaatgcgcatgacaggcaggctgacgaggtcttggcagcccttagccggaggcggctctggcggagaggaagcgagctttcctctcccccaggccgaccctcctctgccttcctcacattcttccactgtctgggtcatgctgggactggccctgcagtctcaggcatcttgggctctggcattgtccccaggttagcgtctctcacccaggtgtccttgaggaagctccttggagacttgttttcctcctgccttggtgaagctcttgatcctgagcagctgaaagcgagctgcaaaggctcccgttcggggacggtgttaatattcttcatacctcgagcaggtcaacagcacgtgtctaatgtaaagtaatttattctgttagtctcttggtttcctgctgccaggaacccctggcatatggcgttcccgtaaggcttggagacggagagggaattctgggcatagcaaggcatccgcattcattgatatgtttagtatcttggcttgaggatgaaattctaaacctcggtctcagtggctctcagctgtgggatggtaaagtatcttcccaagtctgctgcagtcactacagtgatgttgggactcagagtcgctgagccttggcttggagacctgataagggcttgtaagagtagtacctcagtctccctaaggcctgcctggagttctgcactgcaactgtgtccgaggagtctcccttatatgtttatttacgatgttttatttgtgtgcatgtgtgtataaatgactgtgtgtgtgtgtttacatgtacatcaagtagtttacatgtatatcatgtgtggatgtcagagcaacttgtagtagttgatcttgatggcacttaaaaaaatcaatcagtaagttgataagttatgtgtgtgtgtgtgtgtatgtttagagcatgtgtggaggtcaggagacatgttttgggtattagttctcctagtccaccataagggtcttagggattaaacaggtctcttaggcgtggtggtcctaagtcacctcactggtccttcttttttgaaacagggtctcattctgtacccttggctgactgagaaccggatgtgtagaccaggctgaccataaactcatagagatctgactacatttgcttactgaatgcaaggattaaaggtgtgtgccatagtgctggtgtgtgtgtgtgttaggaacttactttttttttctctttttctgtagagtcttgtgtgtcccaggctgttcttaaactctccacgtggtcaagggtgcccttgaattcctgattctcccatttctacttggggttacaagcgcgtatcaatacgctggggactgaacacacggctgtgcgcatgctccacaaacactccatcaaatgagatgtgtccccagcttccttttgtctttgttttagaaacagtatgtcactgtagctcagtcaaagctggcttttaaatcctggttcccccaaccccacctccccagggctgagatggcaggtgtgtatcaacacacccagacttatgcctgtgttcctgccttctcccatcttgtggaattgttatgacgttttggaagcaaaagatagtgtgctcccttggcaacaggacaggtaaaatcccactgtgagtggcactttttctcacactaagaactcttctaaagggagggtgttttcttaacacctcctgtggctggaccgagcagggaggactagccttggccttggaggttttgtctcaagcatagctttataatcatcactagactgcctcatttacagggttgaacttctcactgtgctgccaagttcacacagtaggggtttgcttggtcagaggttctgcatggggctgacggtttcctgtatagagagagaatagaaggagtggagatcagtagagactctgggcatggggatgactaatggaagtttcttatgtgtctgtagtagagaacttccttcttaaggccaaggataggttatttttgcagtgctgggattgaactcatgacctcgtgcatgcaaggcaagtgatcgcccattgagtcacatccccagtccagtcaggattagctctgtgtactatagcaggaacccttttgttgagcttagtattaatcacaagattgcttggctagggcaagatgcaaggccattggcagctgagagcttggggcctttttcatcttttgtttcttttctttgtctttgtttcttggcggggtctcactatgtagttttagctgacctcaaactcatagatatccacctgcctctgtgtcctgagtgctgggattcaagatgggtgccaacattttatttttctacagctgcccacggcctgcccacagttgtagctctggttaggccagtgtctcaccattgggcagcatccctgttatcgtcctgggttcagtggcgattgaagaggcttgccttgcctgcagcagaaagtccacctctttagtctgggtttacacttagaccccagtaaaggctatggacaccttgatgtatgtcaacagctttagacacactcctgaggacaccatttgtatctactgcacagcactgcagtttgaattgctctctgtgagccttgtcttactctacttaggcctctggagacacgatttatgtctcatttacttcccctgaccatttcatagaatgacagacctgggatttgaacccatgtttttccaaagcagcattctttttttttttttttttttgacacagggtttcatgtaggccaggctagcctagaacttcttatatggtcgaggatgaccttgaacttgttccttcgtcttctgtttccctgggattacaaatccatacccagtgctaggactgagcccagggtttcatgcatgctaagtgtgcactctgtcaactgagccatgtccaggggtcagagagctgtaccctatgttgtgctagcccgactccctgacaatcagaagcctccgagctcccatccatcacttctccctcacggatacgatccttaacaaatgccaaactggctgggcttggtgttaccacctgtcatcccaacagctctcgaggttgcggcagcctgagtaacacagccatgcttatgatgggtccctgggtttgatccttagccatggggtgggatgggagccaatgacatactgctgctagctgtccatatgggccacactgtctgactcctcccactacctcctggcggagtggggtgataggtgtcatgtttggccatgtgaacaggtagagattggggtttggaatctatctggagccagaatttccaggtttgcctctcaggttggctacttctgctttgtggccctgccttagttcaggtatgtgatcttgttcaatcttggttgtcaagttgattggatctaggatcaactaaaagatgcctcttttcttcctttcctttcctttcctttcctatcctttcctttcctttcctttcctttcctttcctttcctttcctttcccttcccttcccttccctccctccctccctccctccctccctccctccctgcctcccttctctcctctatttctttctttctttctttctttctttctttctttctttctttctttctttctttctttctttctctctctctctctttctctctctctctctctctctctctctctctctctctttctttcttcctttctttctttcaaaggatgaatactgaaaggggaagaccctgtgtgagaattggcagcatcttctggctgtagcccagaaacaaagagggagacgcagggttccttccatgcccaccttcacctgctcctggtgatggtatctagtctgttgctggctggcaccagccaaccaagcttcttcaggtttgcaacttcaactgaagacctgtggctcccaaggcatccttcagacctttctgagcacactggtactcatggtatctggtcttacagagagacaaccgggtgaccagtctccatggcacccagactccattgttggactacccatcctggatagtgtgagccaatccaataagccgaccccctttcaaacttttaagtgaattcttttttttttttttaaagatttatttatttatttatttatttatttattatatgtaagtacactgtagctgtcttcagacactccagaagagggcgccagatctcattatagatggttgtgagccaacatgtggttgccgggaattgaactcaggacgttcagaagagcagtcaatgctcttaaccgctgagtcatctctccagcccttaagtgaattcttatttttggttaatatctttaatgtggtacatattaacaattttaatttttaagagtttatttttattgttcctaattgtatatgtgagtatgagcctgtgtgtgaataaatgctcatgagtacaggtgcccacagaggccaccaaccttggataccggggaagctggcattacaggtgactgtgagctgcctgacatggctgctgggaactgaactcaggtcctctggaaaaatagcactctgctcttaaccaaggggtccctctccagactattccctaggtttccttcctctgagaactgtgacggatataatcccactgtaaatcaggctgatgcagtgaacctgtgcccttcctctaggctgagctgttggtgctctggcagagagacaatccctttaagggattctcaaaccactgccaaggtcacacagctagctgtcacctcagccactctagaggttgagccaggaagatcacaagttcaaggtctgcttcagctgtaggatgagttcaaggctatcccgggcaaatcagtgagactttgtctcagaataataattaaaaaaaaaaaaaagtggggggagttgggagctgggctatagctctgtggatgaagtctatctagcatgtgggggactctagcttcactctctaataaaccaagctccaataaaaagataaaaagacagcacaattaagaaattgtcctgaattttgagccctgatcagtcacttgcaaagaccataagctctggttaagagactgtcccaatggtccacttgctaaagtcacaaagggagtgttgttggaaggtcataaaactcttaaaagttaaggtctgggactggaaagatggctcagtggttaagagcactgactgctcttccagaggtcctgagttcaattctcagcaaccacatggtgactcacgaccctttgtaatgggatctgatgcctgtctgtgtgtctgaagacagctatagtgtactcatatacataaattaaagaaataaataaaaaatatttttaaaaaaacgttgaggtctttggaggaggtctccctgtgggagccattttcttctctttcccttggttctgtgctgatactataaagcaatgctaatgctgcaaccttttatttaatacagttccttgtgttgtggtgaccccagccataaaatgcttatttattgctacttcgtaagtgtaattttgctactgttatgaactgtagtgtaaatgtccgtgttagccagtgttcttagacaatcctttagaaagggtcattagacgcctaaagaggtcatgactttctttgagaaccagtgccataaggagtttctttaccatgcatccccattatagctcatggtcttgcctgtgtcccaaagtcatgaggccactcaatcaggttggaaccccccaaatcacaaaccagccaaagcttttctctttctgattagatcatctcaggtgctttgttacagtgtcagaaaactaacaatggtatttccagtctctattgctatcttttgcatctatctatggcaggataaggtcaacaaaaatttcaggacaaggcttatacttaaaaaatgtaaacagacttaaacagagtagattctatgatgaaaaaaagaaactgttctcagcatgtatattgctcactaacagtcagctcctggaggcagggtttaccagggagcaatgagatcttatggatgtggcagctctgcacagacacttgccatcattattagagtatattagcttcagtgtggaagatggacttaaagaagttccagcagccaggtggtgacggcacacacatttaatcccagtactctggaggcagaggcatgtggatctctgtgagttcaaggccagcctggtatacaaagcaagatccagtacagccagggctacacagaaaaacagtttcaacacacacacacacacacacacacacacacacacacacacacacacacacacacagagttctagtagggccctgagggaggcaggggtgcaggacataggaactctagttctatcaagagtaatgtgttggggctgtagagatgtcgcagtagttaagagtgtttgttgttcttgcagaagattgggcttagtccccagcacctacatggtggttcacaactgtttgtaacttaactccagttccaggggttccagcatgtagtgtacatatatacacaagcaggcacaacactcatacacattaaaacaaatgtaagagggagatgagtgagtgtggatcgcatctttggaaagggagggagttctctgctgggggggagtgaattccacgcgagtgcggaatttttgttttttgttttttgttttcaatgcagggtatctctctagctctggcttatgtggaactcactgtgtagatcagggtagtcttgcattcacaaagatctgactgccttgagtgttgggatcagaagtgtgtaccatcactcctggctagtgtgtgtaatttttaaccccttttcctttaaaaaaatttttttttagatttatttatttattatatgtaagtacactgtagctgtcttcagacacaccagaagagggccacccccatgacccactcttacaaagaatatgagatggaattcctagttgtgaaaggaattctgacagtgcaggaggcagaggcctagctggcttcctgagggttcaatcctggtagaagaagagaaacaatttctgtggattatcctctgattgtcacacatgtgctgtgacacacgtacacacaaaataaacagagagatagaggagagataggtgatagatagatgatgaatagatggataatagttggatagatggatgataaatagataaaatagattcatagatgataggtgatagattgataaatgatgatagattgatagatgaaagatgattgacagatgatgataggtgatagatggtagatagattaacaaaaagaatatctgacagaagcactctaaagaaggcagtgttttctctggtccacaggtgaggcttcagtccgcagagtggaaaggcatggtaggagcacgaggcagctggtcatgtggtactcacagtgaggaagcattgggagatgaaggctggtgctcagcctctcctttttactcagctcaggacccccatccctcgaatggcgccacccacatttccctgttcagtgaaaagcattctgagacaccttcacggacatactcggggatgtgtctcctaggtggctgcaaatctaatcaagtcgacagtgaggaagaagcactacccaccaccgtgaatacctgtcagccagtgggtcacaggtgtgagtcactgagcaggaaaaggatgcttgtgaagccgtgcaaagatggggctggaacggtggattgctggttaagagcactggtgttcttgcagaggccctgagcatttccagtgtctacatcacgtgactcccagctgcctggacctccagatctagaggaccagaacaagaggaccagaacaagactggctctaatattgaattgaatttagaagattacccctcatattgtaaaaccaagtagtcagacacaagtaacaaaagatacctgtggttttatgttcattttgagacgggttcccaagtagtccagactggccttgaactcactgtgtggctgagaatggctttgaatttcttgttttcctgcctctttctcccaagtgctgcgatcacagacatgtagcggcacaccccgtttatggagagctggagattagatccagggccttgtgtatgctaggtaagcactctaccaagtgagtcacgtccccagcccaagacatctggtttgaaccagatcttttcattaggttaagcaggaaggcagcttgcaacacatgcatgggaagtgtgccatcttggtttaatgagtgggtttctgcggattgttgaaacacttcaacttccttaacccagtatctgatgaaggagcaaggatagagaaattaatttaccacacactaattaaaggggggtgcgcactgtatacacagtgaaagtctctggaataaatatttgataaacagtatctggcaaattaaaaacccgaaatgttaaattaaatgcaaattaaaaatctggaatgttaaattaattaaatacagaaaattgcatcaaacagcattacaagtcttagttaaatcagggagcctcgctcccagcctcacgtcgcccctttcgcagtctttattcacctgttgggaataaataagtcacagccgcagtgcagtttccatgaatttacatgtcgtgctgcgcagtcatttctggggagacttgagggaggaaactaagtagggaggagaatggacgttctactcatgtggacaaaaagctgaaagatttagccaaaccctgaatcctcttctctcttgagataagcacctgtaagtttgtttgtgcaaagggttccccaggtacagtgattcccacaacctactggccgagcatgtgtctggccagagcagaaaaatcagtgcttagaccaaccaggctcagagtgaccctcaagactagccttaggctgtgactttgctggggaaatacccaagaggctaaatcctgtgatccagtagaagggtcagctagtggcagatcacagcggcttcttgggtctctggagagatgctttctgtcattctgtcattgtacacttggtcgagacagcatcaatcttggctggccctttgtgggtttttggtttacttatttgcatttactgtagccttgcggatagagcatagggactcttgtcaggttggcgctctgccctgaactacacctcagacttctctgaatttcaaaatcgtccctgtttgtgatgcctcacggcactatgggtaggacacagtgctttgcagattgagtctcacttctgcaagttaacctgaattctaaagctgtctgaaatcactcagttgaacttcctccctcttccttccttgtttccttcctcaccctttctccctttccctatccttttctccttctctcttgtctcttctccttacatccatgctttgtggtaggaggacaacttgtagaagccaattctctctttccaccactgggttctggggattagattcaggtttgtgggcagctgcctttacgggctgagccattacactggcccagaattccaattctttgaggggaaaggagcaaccacaggagggaccgtgcatggacacatagttggaggttggaaggggaccaggcaggatgggccttggtagcacaggtctgggaggaacacaggaagcagctgcagtgatggtctcagtgctctgtgccagcccaattcctttcccagtgccctgggcacagtggagcttggctatacagctgcagggcaatgaacccagaggtgatgctctgatggcagtggtcagcatgggggtgaggatctgttccttcagaggtcaggtagatggtgctggctgtcagtggggacctcatgctggtctgctggctacaacagttctatgagggctgggctgttctcaaaacaacttggtggtcaggccccagggaaggagagctgagtcacctactgatcatttaagactaaatggtgacttatggtcagtagcagagaccttgccaaacatgcaccaggttcaaattcagttcctagctatacacacacacacacacacacacacagggagagagagagaaagagagagagagagagacaggcagacagacacagacacagacacagacacagacacagacacagacacagacacagacagacaggaggaaggggaaaggggaaaggagagggaagaaaatcatgagtcttacaggaggcaaacaaaacctcaagcccatctttgagtatggacagagatagtattgccagcctttttttttttttttttttttttttttttaaagccacatgccaatttgtaagtcccaccaaagactctgaatgctcagcagaacattgcctgcctaacatgaagagtagtccacgggacagcttcccaggatgcttgctgggtaacagccagcagaaatggcagtctctgtgtaagctgctctgatatcctgcggtcttgacttttagctttatcgttatcatttgtatccttttgatattaggtatactaaagccaggtgtggtgcaacacacctttaatccaggcacttgagaggcagaggcaggcagatctttatgagtttgaggccagcctggtctagagagtgagttccaggacagctcaggctacatagagaaaccctgcctcaaaccaaccaaccaactaatcaaccaaccaaccaaccaaccaaccaaccaaccaaccaaccaaacaaccaaccaaacaacaaaccaaacaaccaaccatttaggtatactgtataacctcctcagtccacaaatggctgatgtcacaagatctctaaagttacatcccactgggtcctgtgttgcaggttgttggttgttgtctccatcaccccagacagaatgtgatccctagtccaaatagtgcacaggcttagcacatctacaggcattttcttttactcacgagcctttgagctaatcagcacatcacatgagactcaagctttatctgggaagaacaagctaaagttggctcacttcttcaaggaaggaagaatatagacatagtcgttgcctaaacaacatcttttgttgtatgtatattattgtatgtatgtagatttctgcagagcacagctacatttctatataatacatatgtaaaataacattctaaagtgcatataatagaaaaatgaacctgatgtgtgtttgctaactaatcttgtgctaggagacaaaccagtgggaaagacctgtgagataaaaggctctgtccctccaggggacggtggtcacatggacactctcaagtccctacccaatgggaattcacagctttcctttcctctttagtgtgaacgaacttctttcttgtggttttttaaatttttttcttgttggaacaggggtctcactatgtaaccaaccctggttgtcttgcaactcctaccagactagcctagaatttacagaggtccgcatacctctgcctcctaaatgctgggattaaaggcatgaacctgatctatctatctctgtttattctggggaagaatacggttggaagtcaatactctggaagaatagagagaggcactgtacaccagcaacacttcccaataggtctgaccaatttccccctgaaagagaaggaaaccttatactgatataaaccacagggggctggctagcagggggtggcctttcactctccataacttgctgagagacatggtctttctgacagatgtcattaagtagtgggcaggatgctaggatgatgatggtgattgatgatggtggtggtgctgttgctgctggtggtggaggaggtagtggtg
>Sox2_DistalLCR_DHS24dT~dForkhead
agtggaggctatcctaggctatgagaccctgtctcaaacaaagcaagcagaacaacagcaactataaaactctctcttctgggagaggggcgggggagaacttttggaactcatcaagacatcgagtgagttgcctttgcctttaaaaatgatatttaaaatatgttcgttcgttgaaacaaaaaataatatggttggagctgtgcgtctatcagagtgactgacagattggaattcactgtgaaaatagattattttccctccaagagagtaaagttttggttttggaagtcaatcagaaaaccaacaatttggacaatgagaagtcagcttctctctcggaaacactgtgtttctaatgatttttatggacactataataaggatctggaaacaaaagcaggtatgggtgggtttttagcatggagaatgaaaagaaataatggcgtgaaataaagaaggtttctctctttcctttttattttttttaaactgacaaggttctcacttcttttatgctatgtgaaataaaattgataaacgaaaaaaaaatctgttcatagtttatttcttcaaaactggctgtatttttgtggctaaaacttaatcatagatctaatgcgtgtgtctttttttttttttttctgtgttgttgccagatacaatgctttatagatacaatgctttatatactcatttcccaaacacccaatgcttgtaatatgtggaattataatgctaaatttaagcctgaagaggtgatggctgtagttacagtacttaggggttatcaggaagacaggaggcaatctgaaggtaggaagcctacagagtgagttctaagtcagcacagggatacatagctataccccgtctcagaaaaccagaaatcaagacaggagacactaaatgaaatctgtagcgtgtgtgtatggttctaggagttgaactcagcaccttatgcaaggagggcaaccatcagtgagctacagtcccaccctctaagactagttttttaaaaaatatttattatttattatatgtaagtacacggtaggtgtcttcagatactccagaagagggagtcagatctcgttacagatggttgtgagccaccatgtggttgctgggatttgaaattcggaccttcggaagagcagtcgggtgcttttatccattgagccatctcaccggccctaagactaggttttaatgataaagtctactgctttgtcgctgttcatacaatagatgattgtatgcgttccagagctgtgataagatactgtgggcaagggaacttgtagaagaaagtttggggcttatgattgcagagggttagcatccacgaggtatcaatcaggtggcaggaggcagagaccatgccgggaatgagaggattctttcgaaacctcaaagcctgcccacagtgacacatcccctcaaacataaccatacctcctaatcctttccaaacagttccacccactgtggcccagtcattcaaatacaagggtctgtgggcccattctcactcccaagactcatgaattttgcattattgaggttggcagctagggcctcacacaggctaagtaagggctttgcctctagcggggcatggtggcgcatgcctttaatcccagcactcgggaggcagaggcaggcggatttctgagttcgaggccagcttggtctacaaagtgagttccaggacagccagagctacacagagaaaccctgtctccaaaaaacaaaacaaaacaagacaaaaaaagagctttacctctggctacatctcaaccagttatcactgaaggaagttgagcctccccgcacaggcctgtaattctagctacttgggaggctgaggtaggaggatcacaggttcaagcctagcctcaggtacagaatgagttcaaggccagttaccaggaaactctcaagattaaacaaacaaacaaacaaacaaaaagaggactgggcacgcagctcagtgacagggaagtgctgccgttggctcccatgtcagtattcacatcagatcaataagcctttgcattcctggggtcacttctccagaagttcagaggtgactgactccaggcacagcttccgttgcaggggtatgggtcttgaatgcatgtgtgtgttttcccctcagcctagttcactgctgttccccaggaatccctaggtgcccggtaataaatgcactcaattacttttagtaatattagtaaaaattgtaaggaaagcattctcagaagatggagatgcgaccgagccatagagtcaaagtcagcaatggagtctggtttgcaatcacagattgcgtctagctttcccacaggatatgtggaagtagacaccagggacctgtacagttagttctgcaaacaacttgccttagctcagcctctgcctttcatctcagctgaagagtctccctggacccatgatagacgcaaatataaaagcatcattctttctcatcccatcctgtttactcagcgagcccagcatccgcctaggcaccagcccacacgtcctctatattaagggttaggagatgttgggctcgcccagcatggctcctgcttccatccctcctctggcaggtctcagccagcagtcagaattcaccagtgaaaggctctgtctatcctagatctcctggggaggtgacacccggacttcagtgaatcaaatccaaagtgctttgaatgttcttaagtcatcaggatgctcacttagaattcagtcctcatctggggacagtgagaggcacattgagggagtagttctagctaccatgactggacagacacagggccagatttggcgtcttggaaaaggcggtgaaacagacccaccctggagcctctccgtgaatcaacgcactgtattccaccaagaagaacttctcccttcagctctaattcctgccccgaggatccatctgtactttgagggtatgcacacaggacagataactcactgtggctcaggaccttcatgctcagccctgaatgaatgaccctttcataaacggtggggtcctgtggacctatcaactcatcagaccttagctggggaaggaaccctaatagcagagagattgatgcagatataaaatgctttatcctctcctctcttctcttcaattcccttcctcccccacctcctttcccttccctttcctttcccccctctctctgtctctgtctgtctctctctctgtctctctttctctctgtctctgtctctctctttgttatggtgacaaaatgttttttgttttgttttgagacaggacctcattctgtagcccatgttagcttcaaatgcatgatcctcctcttccaacctcctaagttctggcatgagaggagtgagccaccataaatgctatcaccatttatggtgatagcagttaatgcttaagtataaatatcttaacccaaaacacaatattactcttctcggtatctcatgattaactttctaatagattaaattgttaagtaagggcttcagagagatgacttgatgcttaagagtgcttgctgctcttccagagaacttaagctcagttccagcatccaccaggcagtttataactgtcgattgtgaattccaggctcaagagagctgataactcttatggcttcctcagagacctgcacttaagcaaacgtatccacacacaggcaggcacactcacatacacacacacacacacacacgtgtgtgtgtgtatgtatgtatgtatatgtatatatatttaaaaactaatgaaacattttctaaaagtccaattagtaggcagaagtaaaggtcaatagttgggtatgtgccttgcacacacacaggcaccatggattttgcccccacactggggaagccttttcatattatgttaggggtctgagtttgatgtggggagatacattcatcctttcagtagagccaaagtcctggtgaattcatgactgaatagtatgaaggatgcatcttcttgctacctacatcaaggattgtcttgactgaaaagacaagagagatgttgggatggagggtgcatggttgctatcccagcacttgtgtggccaaggcaagtgggttgttatgagttcaaggctagtctgagacacttaggtcaaatcctgcctcacagaagaaggacaaggggacactgtggcagctgccacctgatggtgttggcacaggcctctaagcctaccacttgggaggtataggcaggagggtcaggagttcaaggctacccttggtcaaattaaaatacaccagcctttgtataacccaaacagaagaagcaaagcaaagagcagtagcatgactgcacaggcacttatgaggccgaggaatgaaaagcacaggtttgaggccagcctagggtacatagaaagctccaggccagccaaggcaacataaggagaccctgctcaaacaaacaaacaaaccctcattgtactgggtggtttgctgaataaggaaacttatcccaatgtaaaggatgtatccagacatttcccatactccagtctcctctcctttcttatcccttttcctgttagcccctttgtttccaggcaatttggcttcagtttttcatgttacatgtatacacatgactttatgtatgaatacacacatatgtatacatatgatatcctatatctgtgtaaaattaagggatcagaagccctcagcaagtaaagtcccgagtgaatgtgtactgtggacacattgtgatccagccatgttggtgacaccaatgcctctgctccattgggaatggaaaagcctcagccaggagatgctcaagaggttgtgacaatgtttctttaggactgagtatgacttagcgactagtgtatgcaaagactagcaactacagcttcttcctcctcccaaatatttacagcccaagactgctcaactgcaaagacctactatggagactagactccccctgtgctgtacctaatagtagctgaggttccaggttgctggtggtagtaggtgcccttagttttcttcataccctcaccacccctagtcagggttctaggatccaagtttcatgggtcttggtgagctgagtatgagaatcaagtcagtttcagaaaaagacactcttattgtgattccaagaaaaacaattattattattattattttttttgttttggagacacatttcatgtaacctcggctggcctctcagtgaggatgactgaactactgatcttcttgctgtcctcacaacaacaacagcaacaactacacacacacacacacacacacacacacacacacacaataaggatatggtttcagaagcctgtaagactaacctttgggaggctgagacagtagcattacaagttggagaccaacttaagctacttggtgactttcagacctgtctgggccaccttgggagaattaggtcttttatgtattgtttgtttgtttgtttgtttgtttgcttacttttacttttaaatatatttttattgtgtttatgcctctgtgcttactgagagcagaagaggttgctggactccctggagatagactcacaggtgcttgtgagcagctagatgtgggtgctgggagcccagcttgattcctctggactagcagcaggtgctcttagccattaagccattgtcttagggtttccattgctgtgaagagacaccctgaccaaggcaattttgacaagggacagcatttaattgggactggcttacagtttcagaagtcagtccattttcatcatggcaggaagtagggcagcgtctgggcagacatgggactagagaaggagctgagagttctaaatcttgatctataggcagccaggatgagtacctcttctgccctgggtggagcttaaacagatgacctcaaagcctacctccacagcgacacacttcctccaacaaggttacacctactccaacaagaccacacctcctaataatgccacttcccagggccaagcatatttcaagccaaaactgtctctctgtctatctatctacctacatatctatctatctatctatctatctatctatctatctatctgatatctatctatctatctatctatctatctatttatctatctatctaatatctatctacctatctatcatctagttgaagtggagtatcatgcagtcagctcaggctaaccttaaatctttctatgttgatgaggttttcttgaatacctaatcctctgtgtctacttcagaaatattgagattaccagagtataccactacacttggctgagactctgcctcaaaaaaacaaaaaccaaaacaaaaaacccaaaaaacaaaaaaacaaaaaaaccccaaaacaaccaaacaaataaaacaacactaccaccactaccaccaccaccaccaccaccaccaacatcaaaataactaatacaaggaagggctgagggcagaatttagcagtagggagctcaccgattatgtgcagcttcctagactcaatccctagtgttgtaaatgaagggatcaagtaactatagaataaaaattaaaaggaagctaaatatctggattcaatgctatccatcaatatgattggcagttaccacaccaatcaactgactcgcttttgaaactcttccttattttatgtatcttttagagactatttttcctgtaatatttttgtctatacaaggtatgtgggtccagccaggcatgggagagtacacctataatcctagcactcaggaagcagtagcaggagggaggccgtcatggtttacacagcaactttcaaaccagccaggcctgcatcatagaaaaccaagagaagatggtccaggacctagcagtcagcatgctttatacagatgcttggtggtgggatgtggcatccgagctgaaggtgaaggtgagagaatctccttttctttctggcacacacttttggaactgatggattctgggaaggcagggggcagaatggctgtaaaatctgtgcctaggtctccttaccacatgtcaccacgtcctactcaaagcctcctttgtagactgagaaaatagctcgtgttttacagattccgggttcagagtttttggggtctgtttcttcttcgagtccctacacaaaggttggcttccagtgtgtgcagacctctgttgcctctgcagctccttttcttagactcagcagctagcacccttcagccctcattcataaagtccaattaggagacaagagatgtcaggagtagactctgcaagtgggagcaaatagacccgcacattgtgacttctctcgaagggccgcgcgtctcctctgggcttgttttcagtcccattgtcggatgattacatggtcttttataatttctcatcgacagaatggagctatttgcttgcggatttatttgaaagacacaggcttatgcaaaagaaaaacagaatcgtggtgaggtagaatgatatttcagggcagcttttctcagctcgccttgtttttttttttttttttaaacacactaagagaacataatttgtaataacggctcttcagagattagatatgccagtaattcagtcttaacgctatatatgagtttgttattcatataattacacttatcaatgctgtaattcatttttatataaaaaggagcgctcttacatgcattttgttttcagggcgtacacagtccatgatttcattttgacaatattccttttaatagcgtgaggcataaagtgtggcttatggagcaccttcacatgtctaaggcctcgctttcttgaaatgtccttgaaatctgaaagaggttaaaggtccttcagcttcctgccttgacgatcgatcatccctaaccctgtgcgtatcctcctctggccttcaaccttttatttgcccatttttagactcagcttaaagtcccctcagcgttgaagccttcctgaagcaaactaagtgaccttagtcactgcagtacaaaaccaattaaccagccagtgagatgcaggctcagcaggctcagcaggcggctcacagaagtctgacaaactgagttcaatccttgagaccgacatttcagcagccaggtgtcgcgctgtggtggtagtggtgacagcagatctgtagtcctagggcgcctaggcctggagctactggtcttttgctctgactcctgtgtgctgggataaaggacatatgtcaccatgcctacgctgttttacctgaatatatagaagtagttgcacattataaaaaagaaaaagaaggtaggtgtgactgcacatacctttaacctcagtacttgggaagcagaggcaggctgatctctatgagttgaaggccagcctggtttacataacaaccccctctccacatcatgccaagcccccaaaccaaacccaacaaaagaaaagaccctgaaacctaactgacaattttcactaagttgcatcttggccctttgggtagaattcatttgccagtaaggatgtgtgggggatgtggagaccaacctggtagagttagaagtgagagacagagaggagccacaagctctggtgactccttgaagactcctgatcagaaggttcacagtgtgatctgatgtggcaacacaaaggatccaaggcagggggtgtgaggaggggtttgggggaggagggggtggctgcttcctctctcttcagggagatgtcaacaggggattggaccctccccccccccacacaccccacccccccactcctgggcaggctcctaggcaggtgagtcagactctgctaaacaacacctattgcatccccatttgcccttgaatatataaacataccctaaatgactaaaatgctctatataagctcatgtgataaacaataaaattagggctggtgagatggctcagtgggtaagagcacccgactgctcttccaaaggtccagagttcaaatcccagcaaccacatggtggctcacaaccatccgtaacaagttctgactccctcttctggtgtgtctgaagacagctacagtgtacttacatataataataaataaatctttaaaaaacaaaaacaaacaaaaaaacaataaaattagatctacactctgatgctggtcgccagagtctgaatgccgagcattgcagactccatctcatttactcccccacttcctgttctctgttcccatggggatagacctcattcttgtgctggagtcagctcctggcctcccccttgctgatgctgtgtttggtactaggcagctctttctatttctggtcctctgtggtgaacactggccttcagaaccacataggagtggagggtggggattgcaagcttgtacaaccactctggaaatcagtctggcagttcctcagaaaattggacatagtactaccggaggatcctgcaatacctctcctgggcatatatccagaagatgttccaactggtaagaaagacacatgctccactatgttcatagcagccttatttataatagccagaagctggaaagaacccagatgcccctcaacagaggaatggatacagaaaatgtggtacatttacacaatggagtactactcagctattaaaaagaatgaatttatgaaattcctaggcaaatggatggacctggagggcatcatcctgagtgaggtaacccaatcacaaaagaactcacatgatatgtggatattagctcagaaacttagaatacccaagatataagatacaatttgcgaaacacgaaactcaagaacaaagaccgaagtgtggacactttgccccttcttagaattgggaacaaaacacccatggaaggagttacagagtcaaagtttggcgctgagacaaaaggatggaccatctagagactgccacatccagggatccatcccataatcagcctccaaacgctgacaccattgcatacacaagcaagattttgctgaaaggaccctgatatagctgcctcttgtgagactatgctggggcctagcaaacacagaagtggatgcttacagtcagctattggatggatcacagggcccccaatggaggagctagagaaattacccaaggagctaaaggggtctgcagccctataggtagaagaacaatacgaactaaccagtaccccccagagctcgtgtttctagctgcatatgtatcagaagatggccttgttggccatcagtggaaagagaggcccatcggtcgtgcaaactttatatgcttcagttcaggggaacgccagggccaagaagtgggagtgagtgggtaggggagtgggggagagggtatgggggacttttgggatagcattggaaatgtaaatgaggaaaatacctaataaaaaattaaaaaaaaaaaaaaaggagtggagggcgtagcccccaaagcttgggttgtacctgatgcccaaaccaatgtgtttgctcctggattctgaacccaaagtttccagcgtctttcccagttcccactcctgcctttctctgggattccttctggttttaccactcggactgtgagatgaatagctgttgtcatttcccatggtgccaaaggacctgacatctgtaatccagcacttgagaactgaggaagaagaatcttgggttcaaggacaacctgagcaatgaagcaaggctggtctctaaaaataaaacaaaacgaaacaaacaaaccaaaaaaaaaaaaaaaaaaaatcactaccgaaaaaccctgcttttatctagttatggctgctctagcttgtaatcacagccccagggaagtggaggctagaggcgtgagaattcaaggtcacccttagctacctaggtgcaggatagcctgggctacataagacctatctaaaaagaacccaaaaaaccaaccaaacaagacgttactttctcaagagaggggagggcaagtgtggagggagagatttggagaaagtaaggagcagagccccaggggtttcggggaaggtttccttgagccagcctggggtggggtcttgtatgagcaaggtatatatttggggaggggggctggacttcagtgtcagagagcatagaagcacttggcatatgcttgcatagagagacagacagacagtagaggttgttgaatgtaacaataagtgggagatttcaaattgcaagggcaggagagatggctcagtgcttaaaaagagttgcttcacagcctgacttgaatttgacccatgaaccaatgtaaaaaccttcatccaacagtggaagttggagatgagatgttcaagggccacctagcctggaatatgcagaagcaacaagagagccagaccctgcttccaaacaaggtggttcgagacaactctcgaaaagtcctcatctgccaggcagtggtggcacaagcctttaatcccagcacttgggaggcagaggcagaggcaggtggatttctgagtccgaggccagtcttgtctacagagtgtattccaggatagccaggggtatactgagaaaccctgtctctgtatagctctgtctcgaaaaaccaaaaaagaaaaagaaaaaaagaaaaaaaaaaaacagaaaaagaaaagtcctctcttatatttgtgtacccattctcactacacacacacacacacacacacacacacacacacacgcgcgcgcacatgcactcatgcacgtacacatgcgaaattctccttttttctcttcctagctatgctataaaccctgaaaggtcgaagttcatcttgtatcttcttagggaatagcacaatgcctatcgaactgaaatgctaaatgaatgtgatgaatacgcacaagaatccatagacgttctcataggaaacagcacagacaaaaccaagacagaaatactccctgattattgaattctctcacctggcttgccatctttctcttcaccagctaacacatgtggcactttcaacaggtgtatgacacctgaagctaaatgattcatccacctgatgatcatacaagggtcttcctttatccgtggagaccaccgagaccaacagacaaggcctgaaactgtatgatgaggagttaatttacaaattggatacaataagcctacaactcagagaaaaaaataatgtattataacaaaatttacataaatatgatccctccttccttctattttattgttctatacatatctacaatctccagctgattacagataaatgaactgacagaaaagtagacgtagataaggaaaaagggagatggctatgtaacctctcagttgcaattctgtggataaatgaaagtatacttatgttattatgttacctgccattacagacatttatgttgcttcctttcctttcctttctttttttttaagattgatttatttattttatgtatatgagtacactgtagctgtacagatggttgtgagccatcaaatagttgctgggatttgaactcaggaccttcagaagagcagtctgctcttgactgctgagccatctcaccagcccttcctttccttttcttctctttttgaaacaatgtctcacgtagtctgttgtcctaagcaagaaggtaggtacctgtagttgtcataaaaaatatatattttagcttggcaatggtggtacatggctttaatcccagaacttggaagaggcaggcagatctctatgactttgaggtcaccctggtctacagagcaagttacaggatagccatggctgcacagagaaaccccgtctcgaccctccacccctgcattatgttttattatgctgagggtcatcacacaaggttaacttcctaactatgtcctaagcctatctctccaaggctgctcacccgtgtgacccgtcttaaccaaccaaagATAACTTCGTATAGGATACTTTATACGAAGTTATCAGTCTCATTTACATTTCCAATGCTATACCAAAAGTCCCCCATACCCACCCAACGTACATGTTTTTGTCTTCCTCTATAAATCATCAGCTTGCCAAAGGCAGTGAGATAATTTCCTTGTGTCCAGCTATAAAGTCACCTGGTGCCTGGGGAAGTTCCTGCTCAGGGCCAGCTCAGAGTCTCCGCTTCTCACAAAACAAAATGACTAAGAGTTTCTCCATTTTAAGTTTGCCTTGTGAGCTCAGGAGAAGTCGCTGCAAAGGGTTGTCTCCAGGCCTGTCTCCACCAACGAAAACCTGGGTTCGGAGGTGCAGTCAGGAAGAGGCGTAAGACTGAGTCCGAGCCAGGATGACTGGCAACCGAGCCGGGAGGGAGTCCAAGCCCCGCACGTCTGACCTTGAGTAAGTTATTTTCCCAGAAGAAGGGACTCAAATGACACCTCCCTCCCGGCTGTTACCCAGGAAGTTGTTTAGCATAGTCCCAGGACTCTGCTAAGGGCAAGTACTGTCATTGTTATTTATTTAGCCCCATTATGCTAACTACCCACCCCTTGCCAAGGTTTCACCACCCAGAAGGTTGGAGGTCTTGTGAAGGAGACTTTAATACCGGCAGATTTAGAAGACAGGGTTTCTTAGCTGTCCTAGAACTTGTTCTATAGACCAGGTTGGCCGGGAACTCATAGAGATCCGTCTGCCTCTGCCCTCCAAGTGCTGGGATCAAAGGCCTGTGCCATGACCACCTGGCTAAAGGTGGTTTTTTTTTTTTTAGTGGAGGGAAGTTTTGTGTCTCTGTAACAGTCTGTTCTAGAACTCACTTTGTAAACCAGTAAACCCAGCTGGCTCCAAACTCACAAAAATCTGTCTGCTTCTGCCTCCTAAGTGCTGGGATTCAAAATGTGCACCACCATGTCCATCTCTTAGACATTTTATATTTTATAACTTCGTATAGCATACATTATACGAAGTTATtctgcctgcctctgcctcccaagtgctaggattataggtgtgtgccaccaccactgctcagctaatacatgattatgtaatagtttgtttgggcataaagtctagaatacacagaaactataaagctataaatgcagtatactctgggcaggagcaatgagctgctggcttcagggaatggtggaggtgagtagagtcgcccccccttcccccatgaagtttgctttgggtttgtaaacctgttgctcccttcccttccctccttccctccctcccttcctccctttccctctctctttctctgtttctgcttctctgtctgtttctctgtctctgggtgtggagggggagggagagggagagggagagagagaaatcatccaggctagaggacagtttgtataattctactcaggatctcactaagtagtccaggctgtccttgtggtcactatataatacaagcttggccctgaaggacggtgatcttcctgcctcagctactaattggctaggattataggtgtgagccaccacagcaactgtgttactttaaaaaacaaaataaaaaatggtcaagtccttccttccttccttcctccctccctccctccctccctccctctctccctccctccctctctccctccctcctccctccctctctccctccctccctccctccctctctccctctctccctccctcctccctccctctctccctccctccctccctccctccctctctcccttcccctctctttctttctttctttctttctttctttctttctttctttctttctttctttctttctttctttctttctttcttccttccttccttccttccttccttccttccttcctttctgcatttctgcatttctgcatttctgcatttctatgtagttctggttggccttgaacccacaatcctttctccccaggtactgggattacaggtgtgtcatacctgacaaggatcgtattttattcagggaacgtgtccaggtagcagacagtaaagcaccgcccccctcacgggagaggcactttcctccaggttgtcttttagtcataagtctgggttgttctcaccatgaatgcgcatgacaggcaggctgacgaggtcttggcagcccttagccggaggcggctctggcggagaggaagcgagctttcctctcccccaggccgaccctcctctgccttcctcacattcttccactgtctgggtcatgctgggactggccctgcagtctcaggcatcttgggctctggcattgtccccaggttagcgtctctcacccaggtgtccttgaggaagctccttggagacttgttttcctcctgccttggtgaagctcttgatcctgagcagctgaaagcgagctgcaaaggctcccgttcggggacggtgttaatattcttcatacctcgagcaggtcaacagcacgtgtctaatgtaaagtaatttattctgttagtctcttggtttcctgctgccaggaacccctggcatatggcgttcccgtaaggcttggagacggagagggaattctgggcatagcaaggcatccgcattcattgatatgtttagtatcttggcttgaggatgaaattctaaacctcggtctcagtggctctcagctgtgggatggtaaagtatcttcccaagtctgctgcagtcactacagtgatgttgggactcagagtcgctgagccttggcttggagacctgataagggcttgtaagagtagtacctcagtctccctaaggcctgcctggagttctgcactgcaactgtgtccgaggagtctcccttatatgtttatttacgatgttttatttgtgtgcatgtgtgtataaatgactgtgtgtgtgtgtttacatgtacatcaagtagtttacatgtatatcatgtgtggatgtcagagcaacttgtagtagttgatcttgatggcacttaaaaaaatcaatcagtaagttgataagttatgtgtgtgtgtgtgtgtatgtttagagcatgtgtggaggtcaggagacatgttttgggtattagttctcctagtccaccataagggtcttagggattaaacaggtctcttaggcgtggtggtcctaagtcacctcactggtccttcttttttgaaacagggtctcattctgtacccttggctgactgagaaccggatgtgtagaccaggctgaccataaactcatagagatctgactacatttgcttactgaatgcaaggattaaaggtgtgtgccatagtgctggtgtgtgtgtgtgttaggaacttactttttttttctctttttctgtagagtcttgtgtgtcccaggctgttcttaaactctccacgtggtcaagggtgcccttgaattcctgattctcccatttctacttggggttacaagcgcgtatcaatacgctggggactgaacacacggctgtgcgcatgctccacaaacactccatcaaatgagatgtgtccccagcttccttttgtctttgttttagaaacagtatgtcactgtagctcagtcaaagctggcttttaaatcctggttcccccaaccccacctccccagggctgagatggcaggtgtgtatcaacacacccagacttatgcctgtgttcctgccttctcccatcttgtggaattgttatgacgttttggaagcaaaagatagtgtgctcccttggcaacaggacaggtaaaatcccactgtgagtggcactttttctcacactaagaactcttctaaagggagggtgttttcttaacacctcctgtggctggaccgagcagggaggactagccttggccttggaggttttgtctcaagcatagctttataatcatcactagactgcctcatttacagggttgaacttctcactgtgctgccaagttcacacagtaggggtttgcttggtcagaggttctgcatggggctgacggtttcctgtatagagagagaatagaaggagtggagatcagtagagactctgggcatggggatgactaatggaagtttcttatgtgtctgtagtagagaacttccttcttaaggccaaggataggttatttttgcagtgctgggattgaactcatgacctcgtgcatgcaaggcaagtgatcgcccattgagtcacatccccagtccagtcaggattagctctgtgtactatagcaggaacccttttgttgagcttagtattaatcacaagattgcttggctagggcaagatgcaaggccattggcagctgagagcttggggcctttttcatcttttgtttcttttctttgtctttgtttcttggcggggtctcactatgtagttttagctgacctcaaactcatagatatccacctgcctctgtgtcctgagtgctgggattcaagatgggtgccaacattttatttttctacagctgcccacggcctgcccacagttgtagctctggttaggccagtgtctcaccattgggcagcatccctgttatcgtcctgggttcagtggcgattgaagaggcttgccttgcctgcagcagaaagtccacctctttagtctgggtttacacttagaccccagtaaaggctatggacaccttgatgtatgtcaacagctttagacacactcctgaggacaccatttgtatctactgcacagcactgcagtttgaattgctctctgtgagccttgtcttactctacttaggcctctggagacacgatttatgtctcatttacttcccctgaccatttcatagaatgacagacctgggatttgaacccatgtttttccaaagcagcattctttttttttttttttttttgacacagggtttcatgtaggccaggctagcctagaacttcttatatggtcgaggatgaccttgaacttgttccttcgtcttctgtttccctgggattacaaatccatacccagtgctaggactgagcccagggtttcatgcatgctaagtgtgcactctgtcaactgagccatgtccaggggtcagagagctgtaccctatgttgtgctagcccgactccctgacaatcagaagcctccgagctcccatccatcacttctccctcacggatacgatccttaacaaatgccaaactggctgggcttggtgttaccacctgtcatcccaacagctctcgaggttgcggcagcctgagtaacacagccatgcttatgatgggtccctgggtttgatccttagccatggggtgggatgggagccaatgacatactgctgctagctgtccatatgggccacactgtctgactcctcccactacctcctggcggagtggggtgataggtgtcatgtttggccatgtgaacaggtagagattggggtttggaatctatctggagccagaatttccaggtttgcctctcaggttggctacttctgctttgtggccctgccttagttcaggtatgtgatcttgttcaatcttggttgtcaagttgattggatctaggatcaactaaaagatgcctcttttcttcctttcctttcctttcctttcctatcctttcctttcctttcctttcctttcctttcctttcctttcctttcccttcccttcccttccctccctccctccctccctccctccctccctccctgcctcccttctctcctctatttctttctttctttctttctttctttctttctttctttctttctttctttctttctttctttctctctctctctctttctctctctctctctctctctctctctctctctctctttctttcttcctttctttctttcaaaggatgaatactgaaaggggaagaccctgtgtgagaattggcagcatcttctggctgtagcccagaaacaaagagggagacgcagggttccttccatgcccaccttcacctgctcctggtgatggtatctagtctgttgctggctggcaccagccaaccaagcttcttcaggtttgcaacttcaactgaagacctgtggctcccaaggcatccttcagacctttctgagcacactggtactcatggtatctggtcttacagagagacaaccgggtgaccagtctccatggcacccagactccattgttggactacccatcctggatagtgtgagccaatccaataagccgaccccctttcaaacttttaagtgaattcttttttttttttttaaagatttatttatttatttatttatttatttattatatgtaagtacactgtagctgtcttcagacactccagaagagggcgccagatctcattatagatggttgtgagccaacatgtggttgccgggaattgaactcaggacgttcagaagagcagtcaatgctcttaaccgctgagtcatctctccagcccttaagtgaattcttatttttggttaatatctttaatgtggtacatattaacaattttaatttttaagagtttatttttattgttcctaattgtatatgtgagtatgagcctgtgtgtgaataaatgctcatgagtacaggtgcccacagaggccaccaaccttggataccggggaagctggcattacaggtgactgtgagctgcctgacatggctgctgggaactgaactcaggtcctctggaaaaatagcactctgctcttaaccaaggggtccctctccagactattccctaggtttccttcctctgagaactgtgacggatataatcccactgtaaatcaggctgatgcagtgaacctgtgcccttcctctaggctgagctgttggtgctctggcagagagacaatccctttaagggattctcaaaccactgccaaggtcacacagctagctgtcacctcagccactctagaggttgagccaggaagatcacaagttcaaggtctgcttcagctgtaggatgagttcaaggctatcccgggcaaatcagtgagactttgtctcagaataataattaaaaaaaaaaaaaagtggggggagttgggagctgggctatagctctgtggatgaagtctatctagcatgtgggggactctagcttcactctctaataaaccaagctccaataaaaagataaaaagacagcacaattaagaaattgtcctgaattttgagccctgatcagtcacttgcaaagaccataagctctggttaagagactgtcccaatggtccacttgctaaagtcacaaagggagtgttgttggaaggtcataaaactcttaaaagttaaggtctgggactggaaagatggctcagtggttaagagcactgactgctcttccagaggtcctgagttcaattctcagcaaccacatggtgactcacgaccctttgtaatgggatctgatgcctgtctgtgtgtctgaagacagctatagtgtactcatatacataaattaaagaaataaataaaaaatatttttaaaaaaacgttgaggtctttggaggaggtctccctgtgggagccattttcttctctttcccttggttctgtgctgatactataaagcaatgctaatgctgcaaccttttatttaatacagttccttgtgttgtggtgaccccagccataaaatgcttatttattgctacttcgtaagtgtaattttgctactgttatgaactgtagtgtaaatgtccgtgttagccagtgttcttagacaatcctttagaaagggtcattagacgcctaaagaggtcatgactttctttgagaaccagtgccataaggagtttctttaccatgcatccccattatagctcatggtcttgcctgtgtcccaaagtcatgaggccactcaatcaggttggaaccccccaaatcacaaaccagccaaagcttttctctttctgattagatcatctcaggtgctttgttacagtgtcagaaaactaacaatggtatttccagtctctattgctatcttttgcatctatctatggcaggataaggtcaacaaaaatttcaggacaaggcttatacttaaaaaatgtaaacagacttaaacagagtagattctatgatgaaaaaaagaaactgttctcagcatgtatattgctcactaacagtcagctcctggaggcagggtttaccagggagcaatgagatcttatggatgtggcagctctgcacagacacttgccatcattattagagtatattagcttcagtgtggaagatggacttaaagaagttccagcagccaggtggtgacggcacacacatttaatcccagtactctggaggcagaggcatgtggatctctgtgagttcaaggccagcctggtatacaaagcaagatccagtacagccagggctacacagaaaaacagtttcaacacacacacacacacacacacacacacacacacacacacacacacacacacacagagttctagtagggccctgagggaggcaggggtgcaggacataggaactctagttctatcaagagtaatgtgttggggctgtagagatgtcgcagtagttaagagtgtttgttgttcttgcagaagattgggcttagtccccagcacctacatggtggttcacaactgtttgtaacttaactccagttccaggggttccagcatgtagtgtacatatatacacaagcaggcacaacactcatacacattaaaacaaatgtaagagggagatgagtgagtgtggatcgcatctttggaaagggagggagttctctgctgggggggagtgaattccacgcgagtgcggaatttttgttttttgttttttgttttcaatgcagggtatctctctagctctggcttatgtggaactcactgtgtagatcagggtagtcttgcattcacaaagatctgactgccttgagtgttgggatcagaagtgtgtaccatcactcctggctagtgtgtgtaatttttaaccccttttcctttaaaaaaatttttttttagatttatttatttattatatgtaagtacactgtagctgtcttcagacacaccagaagagggccacccccatgacccactcttacaaagaatatgagatggaattcctagttgtgaaaggaattctgacagtgcaggaggcagaggcctagctggcttcctgagggttcaatcctggtagaagaagagaaacaatttctgtggattatcctctgattgtcacacatgtgctgtgacacacgtacacacaaaataaacagagagatagaggagagataggtgatagatagatgatgaatagatggataatagttggatagatggatgataaatagataaaatagattcatagatgataggtgatagattgataaatgatgatagattgatagatgaaagatgattgacagatgatgataggtgatagatggtagatagattaacaaaaagaatatctgacagaagcactctaaagaaggcagtgttttctctggtccacaggtgaggcttcagtccgcagagtggaaaggcatggtaggagcacgaggcagctggtcatgtggtactcacagtgaggaagcattgggagatgaaggctggtgctcagcctctcctttttactcagctcaggacccccatccctcgaatggcgccacccacatttccctgttcagtgaaaagcattctgagacaccttcacggacatactcggggatgtgtctcctaggtggctgcaaatctaatcaagtcgacagtgaggaagaagcactacccaccaccgtgaatacctgtcagccagtgggtcacaggtgtgagtcactgagcaggaaaaggatgcttgtgaagccgtgcaaagatggggctggaacggtggattgctggttaagagcactggtgttcttgcagaggccctgagcatttccagtgtctacatcacgtgactcccagctgcctggacctccagatctagaggaccagaacaagaggaccagaacaagactggctctaatattgaattgaatttagaagattacccctcatattgtaaaaccaagtagtcagacacaagtaacaaaagatacctgtggttttatgttcattttgagacgggttcccaagtagtccagactggccttgaactcactgtgtggctgagaatggctttgaatttcttgttttcctgcctctttctcccaagtgctgcgatcacagacatgtagcggcacaccccgtttatggagagctggagattagatccagggccttgtgtatgctaggtaagcactctaccaagtgagtcacgtccccagcccaagacatctggtttgaaccagatcttttcattaggttaagcaggaaggcagcttgcaacacatgcatgggaagtgtgccatcttggtttaatgagtgggtttctgcggattgttgaaacacttcaacttccttaacccagtatctgatgaaggagcaaggatagagaaattaatttaccacacactaattaaaggggggtgcgcactgtatacacagtgaaagtctctggaataaatatttgataaacagtatctggcaaattaaaaacccgaaatgttaaattaaatgcaaattaaaaatctggaatgttaaattaattaaatacagaaaattgcatcaaacagcattacaagtcttagttaaatcagggagcctcgctcccagcctcacgtcgcccctttcgcagtctttattcacctgttgggaataaataagtcacagccgcagtgcagtttccatgaatttacatgtcgtgctgcgcagtcatttctggggagacttgagggaggaaactaagtagggaggagaatggacgttctactcatgtggacaaaaagctgaaagatttagccaaaccctgaatcctcttctctcttgagataagcacctgtaagtttgtttgtgcaaagggttccccaggtacagtgattcccacaacctactggccgagcatgtgtctggccagagcagaaaaatcagtgcttagaccaaccaggctcagagtgaccctcaagactagccttaggctgtgactttgctggggaaatacccaagaggctaaatcctgtgatccagtagaagggtcagctagtggcagatcacagcggcttcttgggtctctggagagatgctttctgtcattctgtcattgtacacttggtcgagacagcatcaatcttggctggccctttgtgggtttttggtttacttatttgcatttactgtagccttgcggatagagcatagggactcttgtcaggttggcgctctgccctgaactacacctcagacttctctgaatttcaaaatcgtccctgtttgtgatgcctcacggcactatgggtaggacacagtgctttgcagattgagtctcacttctgcaagttaacctgaattctaaagctgtctgaaatcactcagttgaacttcctccctcttccttccttgtttccttcctcaccctttctccctttccctatccttttctccttctctcttgtctcttctccttacatccatgctttgtggtaggaggacaacttgtagaagccaattctctctttccaccactgggttctggggattagattcaggtttgtgggcagctgcctttacgggctgagccattacactggcccagaattccaattctttgaggggaaaggagcaaccacaggagggaccgtgcatggacacatagttggaggttggaaggggaccaggcaggatgggccttggtagcacaggtctgggaggaacacaggaagcagctgcagtgatggtctcagtgctctgtgccagcccaattcctttcccagtgccctgggcacagtggagcttggctatacagctgcagggcaatgaacccagaggtgatgctctgatggcagtggtcagcatgggggtgaggatctgttccttcagaggtcaggtagatggtgctggctgtcagtggggacctcatgctggtctgctggctacaacagttctatgagggctgggctgttctcaaaacaacttggtggtcaggccccagggaaggagagctgagtcacctactgatcatttaagactaaatggtgacttatggtcagtagcagagaccttgccaaacatgcaccaggttcaaattcagttcctagctatacacacacacacacacacacacacagggagagagagagaaagagagagagagagagacaggcagacagacacagacacagacacagacacagacacagacacagacacagacacagacagacaggaggaaggggaaaggggaaaggagagggaagaaaatcatgagtcttacaggaggcaaacaaaacctcaagcccatctttgagtatggacagagatagtattgccagcctttttttttttttttttttttttttttttaaagccacatgccaatttgtaagtcccaccaaagactctgaatgctcagcagaacattgcctgcctaacatgaagagtagtccacgggacagcttcccaggatgcttgctgggtaacagccagcagaaatggcagtctctgtgtaagctgctctgatatcctgcggtcttgacttttagctttatcgttatcatttgtatccttttgatattaggtatactaaagccaggtgtggtgcaacacacctttaatccaggcacttgagaggcagaggcaggcagatctttatgagtttgaggccagcctggtctagagagtgagttccaggacagctcaggctacatagagaaaccctgcctcaaaccaaccaaccaactaatcaaccaaccaaccaaccaaccaaccaaccaaccaaccaaccaaacaaccaaccaaacaacaaaccaaacaaccaaccatttaggtatactgtataacctcctcagtccacaaatggctgatgtcacaagatctctaaagttacatcccactgggtcctgtgttgcaggttgttggttgttgtctccatcaccccagacagaatgtgatccctagtccaaatagtgcacaggcttagcacatctacaggcattttcttttactcacgagcctttgagctaatcagcacatcacatgagactcaagctttatctgggaagaacaagctaaagttggctcacttcttcaaggaaggaagaatatagacatagtcgttgcctaaacaacatcttttgttgtatgtatattattgtatgtatgtagatttctgcagagcacagctacatttctatataatacatatgtaaaataacattctaaagtgcatataatagaaaaatgaacctgatgtgtgtttgctaactaatcttgtgctaggagacaaaccagtgggaaagacctgtgagataaaaggctctgtccctccaggggacggtggtcacatggacactctcaagtccctacccaatgggaattcacagctttcctttcctctttagtgtgaacgaacttctttcttgtggttttttaaatttttttcttgttggaacaggggtctcactatgtaaccaaccctggttgtcttgcaactcctaccagactagcctagaatttacagaggtccgcatacctctgcctcctaaatgctgggattaaaggcatgaacctgatctatctatctctgtttattctggggaagaatacggttggaagtcaatactctggaagaatagagagaggcactgtacaccagcaacacttcccaataggtctgaccaatttccccctgaaagagaaggaaaccttatactgatataaaccacagggggctggctagcagggggtggcctttcactctccataacttgctgagagacatggtctttctgacagatgtcattaagtagtgggcaggatgctaggatgatgatggtgattgatgatggtggtggtgctgttgctgctggtggtggaggaggta
>Sox2_DistalLCR_DHS24dT~dNuclearreceptorAndSOX
agtggaggctatcctaggctatgagaccctgtctcaaacaaagcaagcagaacaacagcaactataaaactctctcttctgggagaggggcgggggagaacttttggaactcatcaagacatcgagtgagttgcctttgcctttaaaaatgatatttaaaatatgttcgttcgttgaaacaaaaaataatatggttggagctgtgcgtctatcagagtgactgacagattggaattcactgtgaaaatagattattttccctccaagagagtaaagttttggttttggaagtcaatcagaaaaccaacaatttggacaatgagaagtcagcttctctctcggaaacactgtgtttctaatgatttttatggacactataataaggatctggaaacaaaagcaggtatgggtgggtttttagcatggagaatgaaaagaaataatggcgtgaaataaagaaggtttctctctttcctttttattttttttaaactgacaaggttctcacttcttttatgctatgtgaaataaaattgataaacgaaaaaaaaatctgttcatagtttatttcttcaaaactggctgtatttttgtggctaaaacttaatcatagatctaatgcgtgtgtctttttttttttttttctgtgttgttgccagatacaatgctttatagatacaatgctttatatactcatttcccaaacacccaatgcttgtaatatgtggaattataatgctaaatttaagcctgaagaggtgatggctgtagttacagtacttaggggttatcaggaagacaggaggcaatctgaaggtaggaagcctacagagtgagttctaagtcagcacagggatacatagctataccccgtctcagaaaaccagaaatcaagacaggagacactaaatgaaatctgtagcgtgtgtgtatggttctaggagttgaactcagcaccttatgcaaggagggcaaccatcagtgagctacagtcccaccctctaagactagttttttaaaaaatatttattatttattatatgtaagtacacggtaggtgtcttcagatactccagaagagggagtcagatctcgttacagatggttgtgagccaccatgtggttgctgggatttgaaattcggaccttcggaagagcagtcgggtgcttttatccattgagccatctcaccggccctaagactaggttttaatgataaagtctactgctttgtcgctgttcatacaatagatgattgtatgcgttccagagctgtgataagatactgtgggcaagggaacttgtagaagaaagtttggggcttatgattgcagagggttagcatccacgaggtatcaatcaggtggcaggaggcagagaccatgccgggaatgagaggattctttcgaaacctcaaagcctgcccacagtgacacatcccctcaaacataaccatacctcctaatcctttccaaacagttccacccactgtggcccagtcattcaaatacaagggtctgtgggcccattctcactcccaagactcatgaattttgcattattgaggttggcagctagggcctcacacaggctaagtaagggctttgcctctagcggggcatggtggcgcatgcctttaatcccagcactcgggaggcagaggcaggcggatttctgagttcgaggccagcttggtctacaaagtgagttccaggacagccagagctacacagagaaaccctgtctccaaaaaacaaaacaaaacaagacaaaaaaagagctttacctctggctacatctcaaccagttatcactgaaggaagttgagcctccccgcacaggcctgtaattctagctacttgggaggctgaggtaggaggatcacaggttcaagcctagcctcaggtacagaatgagttcaaggccagttaccaggaaactctcaagattaaacaaacaaacaaacaaacaaaaagaggactgggcacgcagctcagtgacagggaagtgctgccgttggctcccatgtcagtattcacatcagatcaataagcctttgcattcctggggtcacttctccagaagttcagaggtgactgactccaggcacagcttccgttgcaggggtatgggtcttgaatgcatgtgtgtgttttcccctcagcctagttcactgctgttccccaggaatccctaggtgcccggtaataaatgcactcaattacttttagtaatattagtaaaaattgtaaggaaagcattctcagaagatggagatgcgaccgagccatagagtcaaagtcagcaatggagtctggtttgcaatcacagattgcgtctagctttcccacaggatatgtggaagtagacaccagggacctgtacagttagttctgcaaacaacttgccttagctcagcctctgcctttcatctcagctgaagagtctccctggacccatgatagacgcaaatataaaagcatcattctttctcatcccatcctgtttactcagcgagcccagcatccgcctaggcaccagcccacacgtcctctatattaagggttaggagatgttgggctcgcccagcatggctcctgcttccatccctcctctggcaggtctcagccagcagtcagaattcaccagtgaaaggctctgtctatcctagatctcctggggaggtgacacccggacttcagtgaatcaaatccaaagtgctttgaatgttcttaagtcatcaggatgctcacttagaattcagtcctcatctggggacagtgagaggcacattgagggagtagttctagctaccatgactggacagacacagggccagatttggcgtcttggaaaaggcggtgaaacagacccaccctggagcctctccgtgaatcaacgcactgtattccaccaagaagaacttctcccttcagctctaattcctgccccgaggatccatctgtactttgagggtatgcacacaggacagataactcactgtggctcaggaccttcatgctcagccctgaatgaatgaccctttcataaacggtggggtcctgtggacctatcaactcatcagaccttagctggggaaggaaccctaatagcagagagattgatgcagatataaaatgctttatcctctcctctcttctcttcaattcccttcctcccccacctcctttcccttccctttcctttcccccctctctctgtctctgtctgtctctctctctgtctctctttctctctgtctctgtctctctctttgttatggtgacaaaatgttttttgttttgttttgagacaggacctcattctgtagcccatgttagcttcaaatgcatgatcctcctcttccaacctcctaagttctggcatgagaggagtgagccaccataaatgctatcaccatttatggtgatagcagttaatgcttaagtataaatatcttaacccaaaacacaatattactcttctcggtatctcatgattaactttctaatagattaaattgttaagtaagggcttcagagagatgacttgatgcttaagagtgcttgctgctcttccagagaacttaagctcagttccagcatccaccaggcagtttataactgtcgattgtgaattccaggctcaagagagctgataactcttatggcttcctcagagacctgcacttaagcaaacgtatccacacacaggcaggcacactcacatacacacacacacacacacacgtgtgtgtgtgtatgtatgtatgtatatgtatatatatttaaaaactaatgaaacattttctaaaagtccaattagtaggcagaagtaaaggtcaatagttgggtatgtgccttgcacacacacaggcaccatggattttgcccccacactggggaagccttttcatattatgttaggggtctgagtttgatgtggggagatacattcatcctttcagtagagccaaagtcctggtgaattcatgactgaatagtatgaaggatgcatcttcttgctacctacatcaaggattgtcttgactgaaaagacaagagagatgttgggatggagggtgcatggttgctatcccagcacttgtgtggccaaggcaagtgggttgttatgagttcaaggctagtctgagacacttaggtcaaatcctgcctcacagaagaaggacaaggggacactgtggcagctgccacctgatggtgttggcacaggcctctaagcctaccacttgggaggtataggcaggagggtcaggagttcaaggctacccttggtcaaattaaaatacaccagcctttgtataacccaaacagaagaagcaaagcaaagagcagtagcatgactgcacaggcacttatgaggccgaggaatgaaaagcacaggtttgaggccagcctagggtacatagaaagctccaggccagccaaggcaacataaggagaccctgctcaaacaaacaaacaaaccctcattgtactgggtggtttgctgaataaggaaacttatcccaatgtaaaggatgtatccagacatttcccatactccagtctcctctcctttcttatcccttttcctgttagcccctttgtttccaggcaatttggcttcagtttttcatgttacatgtatacacatgactttatgtatgaatacacacatatgtatacatatgatatcctatatctgtgtaaaattaagggatcagaagccctcagcaagtaaagtcccgagtgaatgtgtactgtggacacattgtgatccagccatgttggtgacaccaatgcctctgctccattgggaatggaaaagcctcagccaggagatgctcaagaggttgtgacaatgtttctttaggactgagtatgacttagcgactagtgtatgcaaagactagcaactacagcttcttcctcctcccaaatatttacagcccaagactgctcaactgcaaagacctactatggagactagactccccctgtgctgtacctaatagtagctgaggttccaggttgctggtggtagtaggtgcccttagttttcttcataccctcaccacccctagtcagggttctaggatccaagtttcatgggtcttggtgagctgagtatgagaatcaagtcagtttcagaaaaagacactcttattgtgattccaagaaaaacaattattattattattattttttttgttttggagacacatttcatgtaacctcggctggcctctcagtgaggatgactgaactactgatcttcttgctgtcctcacaacaacaacagcaacaactacacacacacacacacacacacacacacacacacacaataaggatatggtttcagaagcctgtaagactaacctttgggaggctgagacagtagcattacaagttggagaccaacttaagctacttggtgactttcagacctgtctgggccaccttgggagaattaggtcttttatgtattgtttgtttgtttgtttgtttgtttgcttacttttacttttaaatatatttttattgtgtttatgcctctgtgcttactgagagcagaagaggttgctggactccctggagatagactcacaggtgcttgtgagcagctagatgtgggtgctgggagcccagcttgattcctctggactagcagcaggtgctcttagccattaagccattgtcttagggtttccattgctgtgaagagacaccctgaccaaggcaattttgacaagggacagcatttaattgggactggcttacagtttcagaagtcagtccattttcatcatggcaggaagtagggcagcgtctgggcagacatgggactagagaaggagctgagagttctaaatcttgatctataggcagccaggatgagtacctcttctgccctgggtggagcttaaacagatgacctcaaagcctacctccacagcgacacacttcctccaacaaggttacacctactccaacaagaccacacctcctaataatgccacttcccagggccaagcatatttcaagccaaaactgtctctctgtctatctatctacctacatatctatctatctatctatctatctatctatctatctatctgatatctatctatctatctatctatctatctatttatctatctatctaatatctatctacctatctatcatctagttgaagtggagtatcatgcagtcagctcaggctaaccttaaatctttctatgttgatgaggttttcttgaatacctaatcctctgtgtctacttcagaaatattgagattaccagagtataccactacacttggctgagactctgcctcaaaaaaacaaaaaccaaaacaaaaaacccaaaaaacaaaaaaacaaaaaaaccccaaaacaaccaaacaaataaaacaacactaccaccactaccaccaccaccaccaccaccaccaacatcaaaataactaatacaaggaagggctgagggcagaatttagcagtagggagctcaccgattatgtgcagcttcctagactcaatccctagtgttgtaaatgaagggatcaagtaactatagaataaaaattaaaaggaagctaaatatctggattcaatgctatccatcaatatgattggcagttaccacaccaatcaactgactcgcttttgaaactcttccttattttatgtatcttttagagactatttttcctgtaatatttttgtctatacaaggtatgtgggtccagccaggcatgggagagtacacctataatcctagcactcaggaagcagtagcaggagggaggccgtcatggtttacacagcaactttcaaaccagccaggcctgcatcatagaaaaccaagagaagatggtccaggacctagcagtcagcatgctttatacagatgcttggtggtgggatgtggcatccgagctgaaggtgaaggtgagagaatctccttttctttctggcacacacttttggaactgatggattctgggaaggcagggggcagaatggctgtaaaatctgtgcctaggtctccttaccacatgtcaccacgtcctactcaaagcctcctttgtagactgagaaaatagctcgtgttttacagattccgggttcagagtttttggggtctgtttcttcttcgagtccctacacaaaggttggcttccagtgtgtgcagacctctgttgcctctgcagctccttttcttagactcagcagctagcacccttcagccctcattcataaagtccaattaggagacaagagatgtcaggagtagactctgcaagtgggagcaaatagacccgcacattgtgacttctctcgaagggccgcgcgtctcctctgggcttgttttcagtcccattgtcggatgattacatggtcttttataatttctcatcgacagaatggagctatttgcttgcggatttatttgaaagacacaggcttatgcaaaagaaaaacagaatcgtggtgaggtagaatgatatttcagggcagcttttctcagctcgccttgtttttttttttttttttaaacacactaagagaacataatttgtaataacggctcttcagagattagatatgccagtaattcagtcttaacgctatatatgagtttgttattcatataattacacttatcaatgctgtaattcatttttatataaaaaggagcgctcttacatgcattttgttttcagggcgtacacagtccatgatttcattttgacaatattccttttaatagcgtgaggcataaagtgtggcttatggagcaccttcacatgtctaaggcctcgctttcttgaaatgtccttgaaatctgaaagaggttaaaggtccttcagcttcctgccttgacgatcgatcatccctaaccctgtgcgtatcctcctctggccttcaaccttttatttgcccatttttagactcagcttaaagtcccctcagcgttgaagccttcctgaagcaaactaagtgaccttagtcactgcagtacaaaaccaattaaccagccagtgagatgcaggctcagcaggctcagcaggcggctcacagaagtctgacaaactgagttcaatccttgagaccgacatttcagcagccaggtgtcgcgctgtggtggtagtggtgacagcagatctgtagtcctagggcgcctaggcctggagctactggtcttttgctctgactcctgtgtgctgggataaaggacatatgtcaccatgcctacgctgttttacctgaatatatagaagtagttgcacattataaaaaagaaaaagaaggtaggtgtgactgcacatacctttaacctcagtacttgggaagcagaggcaggctgatctctatgagttgaaggccagcctggtttacataacaaccccctctccacatcatgccaagcccccaaaccaaacccaacaaaagaaaagaccctgaaacctaactgacaattttcactaagttgcatcttggccctttgggtagaattcatttgccagtaaggatgtgtgggggatgtggagaccaacctggtagagttagaagtgagagacagagaggagccacaagctctggtgactccttgaagactcctgatcagaaggttcacagtgtgatctgatgtggcaacacaaaggatccaaggcagggggtgtgaggaggggtttgggggaggagggggtggctgcttcctctctcttcagggagatgtcaacaggggattggaccctccccccccccacacaccccacccccccactcctgggcaggctcctaggcaggtgagtcagactctgctaaacaacacctattgcatccccatttgcccttgaatatataaacataccctaaatgactaaaatgctctatataagctcatgtgataaacaataaaattagggctggtgagatggctcagtgggtaagagcacccgactgctcttccaaaggtccagagttcaaatcccagcaaccacatggtggctcacaaccatccgtaacaagttctgactccctcttctggtgtgtctgaagacagctacagtgtacttacatataataataaataaatctttaaaaaacaaaaacaaacaaaaaaacaataaaattagatctacactctgatgctggtcgccagagtctgaatgccgagcattgcagactccatctcatttactcccccacttcctgttctctgttcccatggggatagacctcattcttgtgctggagtcagctcctggcctcccccttgctgatgctgtgtttggtactaggcagctctttctatttctggtcctctgtggtgaacactggccttcagaaccacataggagtggagggtggggattgcaagcttgtacaaccactctggaaatcagtctggcagttcctcagaaaattggacatagtactaccggaggatcctgcaatacctctcctgggcatatatccagaagatgttccaactggtaagaaagacacatgctccactatgttcatagcagccttatttataatagccagaagctggaaagaacccagatgcccctcaacagaggaatggatacagaaaatgtggtacatttacacaatggagtactactcagctattaaaaagaatgaatttatgaaattcctaggcaaatggatggacctggagggcatcatcctgagtgaggtaacccaatcacaaaagaactcacatgatatgtggatattagctcagaaacttagaatacccaagatataagatacaatttgcgaaacacgaaactcaagaacaaagaccgaagtgtggacactttgccccttcttagaattgggaacaaaacacccatggaaggagttacagagtcaaagtttggcgctgagacaaaaggatggaccatctagagactgccacatccagggatccatcccataatcagcctccaaacgctgacaccattgcatacacaagcaagattttgctgaaaggaccctgatatagctgcctcttgtgagactatgctggggcctagcaaacacagaagtggatgcttacagtcagctattggatggatcacagggcccccaatggaggagctagagaaattacccaaggagctaaaggggtctgcagccctataggtagaagaacaatacgaactaaccagtaccccccagagctcgtgtttctagctgcatatgtatcagaagatggccttgttggccatcagtggaaagagaggcccatcggtcgtgcaaactttatatgcttcagttcaggggaacgccagggccaagaagtgggagtgagtgggtaggggagtgggggagagggtatgggggacttttgggatagcattggaaatgtaaatgaggaaaatacctaataaaaaattaaaaaaaaaaaaaaaggagtggagggcgtagcccccaaagcttgggttgtacctgatgcccaaaccaatgtgtttgctcctggattctgaacccaaagtttccagcgtctttcccagttcccactcctgcctttctctgggattccttctggttttaccactcggactgtgagatgaatagctgttgtcatttcccatggtgccaaaggacctgacatctgtaatccagcacttgagaactgaggaagaagaatcttgggttcaaggacaacctgagcaatgaagcaaggctggtctctaaaaataaaacaaaacgaaacaaacaaaccaaaaaaaaaaaaaaaaaaaatcactaccgaaaaaccctgcttttatctagttatggctgctctagcttgtaatcacagccccagggaagtggaggctagaggcgtgagaattcaaggtcacccttagctacctaggtgcaggatagcctgggctacataagacctatctaaaaagaacccaaaaaaccaaccaaacaagacgttactttctcaagagaggggagggcaagtgtggagggagagatttggagaaagtaaggagcagagccccaggggtttcggggaaggtttccttgagccagcctggggtggggtcttgtatgagcaaggtatatatttggggaggggggctggacttcagtgtcagagagcatagaagcacttggcatatgcttgcatagagagacagacagacagtagaggttgttgaatgtaacaataagtgggagatttcaaattgcaagggcaggagagatggctcagtgcttaaaaagagttgcttcacagcctgacttgaatttgacccatgaaccaatgtaaaaaccttcatccaacagtggaagttggagatgagatgttcaagggccacctagcctggaatatgcagaagcaacaagagagccagaccctgcttccaaacaaggtggttcgagacaactctcgaaaagtcctcatctgccaggcagtggtggcacaagcctttaatcccagcacttgggaggcagaggcagaggcaggtggatttctgagtccgaggccagtcttgtctacagagtgtattccaggatagccaggggtatactgagaaaccctgtctctgtatagctctgtctcgaaaaaccaaaaaagaaaaagaaaaaaagaaaaaaaaaaaacagaaaaagaaaagtcctctcttatatttgtgtacccattctcactacacacacacacacacacacacacacacacacacacgcgcgcgcacatgcactcatgcacgtacacatgcgaaattctccttttttctcttcctagctatgctataaaccctgaaaggtcgaagttcatcttgtatcttcttagggaatagcacaatgcctatcgaactgaaatgctaaatgaatgtgatgaatacgcacaagaatccatagacgttctcataggaaacagcacagacaaaaccaagacagaaatactccctgattattgaattctctcacctggcttgccatctttctcttcaccagctaacacatgtggcactttcaacaggtgtatgacacctgaagctaaatgattcatccacctgatgatcatacaagggtcttcctttatccgtggagaccaccgagaccaacagacaaggcctgaaactgtatgatgaggagttaatttacaaattggatacaataagcctacaactcagagaaaaaaataatgtattataacaaaatttacataaatatgatccctccttccttctattttattgttctatacatatctacaatctccagctgattacagataaatgaactgacagaaaagtagacgtagataaggaaaaagggagatggctatgtaacctctcagttgcaattctgtggataaatgaaagtatacttatgttattatgttacctgccattacagacatttatgttgcttcctttcctttcctttctttttttttaagattgatttatttattttatgtatatgagtacactgtagctgtacagatggttgtgagccatcaaatagttgctgggatttgaactcaggaccttcagaagagcagtctgctcttgactgctgagccatctcaccagcccttcctttccttttcttctctttttgaaacaatgtctcacgtagtctgttgtcctaagcaagaaggtaggtacctgtagttgtcataaaaaatatatattttagcttggcaatggtggtacatggctttaatcccagaacttggaagaggcaggcagatctctatgactttgaggtcaccctggtctacagagcaagttacaggatagccatggctgcacagagaaaccccgtctcgaccctccacccctgcattatgttttattatgctgagggtcatcacacaaggttaacttcctaactatgtcctaagcctatctctccaaggctgctcacccgtgtgacccgtcttaaccaaccaaagATAACTTCGTATAGGATACTTTATACGAAGTTATCAGTCTCATTTACATTTCCAATGCTATACCAAAAGTCCCCCATACCCACCCAACGTACATGTTTTTGTCTTCCTCTATAAATCATCAGCTTGCCAAAGGCAGTGAGATAATTTCCTTGTGTCCAGCTATAAAGTCACCTGGTGCCTGGGGAAGTTCCTGCTCAGGGCCAGCTCAGAGTCTCCGCTTCTCACAAAACAAAATGACTAAGAGTTTCTCCATTTTAAGTTTGCCTTGTGAGCTCAGGAGAAGTCGCTGCAAAGGGTTGTCTCCAGGCCTGTCTCCACCAACGAAAACCTGGGTTCGGAGGTGCAGTCAGGAAGAGGCGTAAGACTGAGTCCGAGCCAGGATGACTGGCAACCGAGCCGGGAGGGAGTCCAAGCCCCGCACGTCTGACCTTGAGTAAGTTATTTTCCCAGAAGAAGGGACTCAAATGACACCTCCCTCCCGGCTGTTACCCAGGAAGTTGTTTAGCATAGTCCCAGGACTCTGCTTAGCCCCATTATGCTAACTACCCACCCCTTGCCAAGGTTTCACCACCCAGAAGGTTGGAGGTCTTGTGAAGGAGACTTTAATACCGGCAGATTTAGATTTTTGTTTTTTCTTTTTTGTTTATTTTGAGACAGGGTTTCTTAGCTGTCCTAGAACTTGTTCTATAGACCAGGTTGGCCGGGAACTCATAGAGATCCGTCTGCCTCTGCCCTCCAAGTGCTGGGATCAAAGGCCTGTGCCATGACCACCTGGCTAAAGGTGGTTTTTTTTTTTTTAGTGGAGGGAAGTTTTGTGTCTCTGTAACAGTCTGTTCTAGAACTCACTTTGTAAACCAGTAAACCCAGCTGGCTCCAAACTCACAAAAATCTGTCTGCTTCTGCCTCCTAAGTGCTGGGATTCAAAATGTGCACCACCATGTCCATCTCTTAGACATTTTATATTTTATAACTTCGTATAGCATACATTATACGAAGTTATtctgcctgcctctgcctcccaagtgctaggattataggtgtgtgccaccaccactgctcagctaatacatgattatgtaatagtttgtttgggcataaagtctagaatacacagaaactataaagctataaatgcagtatactctgggcaggagcaatgagctgctggcttcagggaatggtggaggtgagtagagtcgcccccccttcccccatgaagtttgctttgggtttgtaaacctgttgctcccttcccttccctccttccctccctcccttcctccctttccctctctctttctctgtttctgcttctctgtctgtttctctgtctctgggtgtggagggggagggagagggagagggagagagagaaatcatccaggctagaggacagtttgtataattctactcaggatctcactaagtagtccaggctgtccttgtggtcactatataatacaagcttggccctgaaggacggtgatcttcctgcctcagctactaattggctaggattataggtgtgagccaccacagcaactgtgttactttaaaaaacaaaataaaaaatggtcaagtccttccttccttccttcctccctccctccctccctccctccctctctccctccctccctctctccctccctcctccctccctctctccctccctccctccctccctctctccctctctccctccctcctccctccctctctccctccctccctccctccctccctctctcccttcccctctctttctttctttctttctttctttctttctttctttctttctttctttctttctttctttctttctttctttcttccttccttccttccttccttccttccttccttcctttctgcatttctgcatttctgcatttctgcatttctatgtagttctggttggccttgaacccacaatcctttctccccaggtactgggattacaggtgtgtcatacctgacaaggatcgtattttattcagggaacgtgtccaggtagcagacagtaaagcaccgcccccctcacgggagaggcactttcctccaggttgtcttttagtcataagtctgggttgttctcaccatgaatgcgcatgacaggcaggctgacgaggtcttggcagcccttagccggaggcggctctggcggagaggaagcgagctttcctctcccccaggccgaccctcctctgccttcctcacattcttccactgtctgggtcatgctgggactggccctgcagtctcaggcatcttgggctctggcattgtccccaggttagcgtctctcacccaggtgtccttgaggaagctccttggagacttgttttcctcctgccttggtgaagctcttgatcctgagcagctgaaagcgagctgcaaaggctcccgttcggggacggtgttaatattcttcatacctcgagcaggtcaacagcacgtgtctaatgtaaagtaatttattctgttagtctcttggtttcctgctgccaggaacccctggcatatggcgttcccgtaaggcttggagacggagagggaattctgggcatagcaaggcatccgcattcattgatatgtttagtatcttggcttgaggatgaaattctaaacctcggtctcagtggctctcagctgtgggatggtaaagtatcttcccaagtctgctgcagtcactacagtgatgttgggactcagagtcgctgagccttggcttggagacctgataagggcttgtaagagtagtacctcagtctccctaaggcctgcctggagttctgcactgcaactgtgtccgaggagtctcccttatatgtttatttacgatgttttatttgtgtgcatgtgtgtataaatgactgtgtgtgtgtgtttacatgtacatcaagtagtttacatgtatatcatgtgtggatgtcagagcaacttgtagtagttgatcttgatggcacttaaaaaaatcaatcagtaagttgataagttatgtgtgtgtgtgtgtgtatgtttagagcatgtgtggaggtcaggagacatgttttgggtattagttctcctagtccaccataagggtcttagggattaaacaggtctcttaggcgtggtggtcctaagtcacctcactggtccttcttttttgaaacagggtctcattctgtacccttggctgactgagaaccggatgtgtagaccaggctgaccataaactcatagagatctgactacatttgcttactgaatgcaaggattaaaggtgtgtgccatagtgctggtgtgtgtgtgtgttaggaacttactttttttttctctttttctgtagagtcttgtgtgtcccaggctgttcttaaactctccacgtggtcaagggtgcccttgaattcctgattctcccatttctacttggggttacaagcgcgtatcaatacgctggggactgaacacacggctgtgcgcatgctccacaaacactccatcaaatgagatgtgtccccagcttccttttgtctttgttttagaaacagtatgtcactgtagctcagtcaaagctggcttttaaatcctggttcccccaaccccacctccccagggctgagatggcaggtgtgtatcaacacacccagacttatgcctgtgttcctgccttctcccatcttgtggaattgttatgacgttttggaagcaaaagatagtgtgctcccttggcaacaggacaggtaaaatcccactgtgagtggcactttttctcacactaagaactcttctaaagggagggtgttttcttaacacctcctgtggctggaccgagcagggaggactagccttggccttggaggttttgtctcaagcatagctttataatcatcactagactgcctcatttacagggttgaacttctcactgtgctgccaagttcacacagtaggggtttgcttggtcagaggttctgcatggggctgacggtttcctgtatagagagagaatagaaggagtggagatcagtagagactctgggcatggggatgactaatggaagtttcttatgtgtctgtagtagagaacttccttcttaaggccaaggataggttatttttgcagtgctgggattgaactcatgacctcgtgcatgcaaggcaagtgatcgcccattgagtcacatccccagtccagtcaggattagctctgtgtactatagcaggaacccttttgttgagcttagtattaatcacaagattgcttggctagggcaagatgcaaggccattggcagctgagagcttggggcctttttcatcttttgtttcttttctttgtctttgtttcttggcggggtctcactatgtagttttagctgacctcaaactcatagatatccacctgcctctgtgtcctgagtgctgggattcaagatgggtgccaacattttatttttctacagctgcccacggcctgcccacagttgtagctctggttaggccagtgtctcaccattgggcagcatccctgttatcgtcctgggttcagtggcgattgaagaggcttgccttgcctgcagcagaaagtccacctctttagtctgggtttacacttagaccccagtaaaggctatggacaccttgatgtatgtcaacagctttagacacactcctgaggacaccatttgtatctactgcacagcactgcagtttgaattgctctctgtgagccttgtcttactctacttaggcctctggagacacgatttatgtctcatttacttcccctgaccatttcatagaatgacagacctgggatttgaacccatgtttttccaaagcagcattctttttttttttttttttttgacacagggtttcatgtaggccaggctagcctagaacttcttatatggtcgaggatgaccttgaacttgttccttcgtcttctgtttccctgggattacaaatccatacccagtgctaggactgagcccagggtttcatgcatgctaagtgtgcactctgtcaactgagccatgtccaggggtcagagagctgtaccctatgttgtgctagcccgactccctgacaatcagaagcctccgagctcccatccatcacttctccctcacggatacgatccttaacaaatgccaaactggctgggcttggtgttaccacctgtcatcccaacagctctcgaggttgcggcagcctgagtaacacagccatgcttatgatgggtccctgggtttgatccttagccatggggtgggatgggagccaatgacatactgctgctagctgtccatatgggccacactgtctgactcctcccactacctcctggcggagtggggtgataggtgtcatgtttggccatgtgaacaggtagagattggggtttggaatctatctggagccagaatttccaggtttgcctctcaggttggctacttctgctttgtggccctgccttagttcaggtatgtgatcttgttcaatcttggttgtcaagttgattggatctaggatcaactaaaagatgcctcttttcttcctttcctttcctttcctttcctatcctttcctttcctttcctttcctttcctttcctttcctttcctttcccttcccttcccttccctccctccctccctccctccctccctccctccctgcctcccttctctcctctatttctttctttctttctttctttctttctttctttctttctttctttctttctttctttctttctctctctctctctttctctctctctctctctctctctctctctctctctctttctttcttcctttctttctttcaaaggatgaatactgaaaggggaagaccctgtgtgagaattggcagcatcttctggctgtagcccagaaacaaagagggagacgcagggttccttccatgcccaccttcacctgctcctggtgatggtatctagtctgttgctggctggcaccagccaaccaagcttcttcaggtttgcaacttcaactgaagacctgtggctcccaaggcatccttcagacctttctgagcacactggtactcatggtatctggtcttacagagagacaaccgggtgaccagtctccatggcacccagactccattgttggactacccatcctggatagtgtgagccaatccaataagccgaccccctttcaaacttttaagtgaattcttttttttttttttaaagatttatttatttatttatttatttatttattatatgtaagtacactgtagctgtcttcagacactccagaagagggcgccagatctcattatagatggttgtgagccaacatgtggttgccgggaattgaactcaggacgttcagaagagcagtcaatgctcttaaccgctgagtcatctctccagcccttaagtgaattcttatttttggttaatatctttaatgtggtacatattaacaattttaatttttaagagtttatttttattgttcctaattgtatatgtgagtatgagcctgtgtgtgaataaatgctcatgagtacaggtgcccacagaggccaccaaccttggataccggggaagctggcattacaggtgactgtgagctgcctgacatggctgctgggaactgaactcaggtcctctggaaaaatagcactctgctcttaaccaaggggtccctctccagactattccctaggtttccttcctctgagaactgtgacggatataatcccactgtaaatcaggctgatgcagtgaacctgtgcccttcctctaggctgagctgttggtgctctggcagagagacaatccctttaagggattctcaaaccactgccaaggtcacacagctagctgtcacctcagccactctagaggttgagccaggaagatcacaagttcaaggtctgcttcagctgtaggatgagttcaaggctatcccgggcaaatcagtgagactttgtctcagaataataattaaaaaaaaaaaaaagtggggggagttgggagctgggctatagctctgtggatgaagtctatctagcatgtgggggactctagcttcactctctaataaaccaagctccaataaaaagataaaaagacagcacaattaagaaattgtcctgaattttgagccctgatcagtcacttgcaaagaccataagctctggttaagagactgtcccaatggtccacttgctaaagtcacaaagggagtgttgttggaaggtcataaaactcttaaaagttaaggtctgggactggaaagatggctcagtggttaagagcactgactgctcttccagaggtcctgagttcaattctcagcaaccacatggtgactcacgaccctttgtaatgggatctgatgcctgtctgtgtgtctgaagacagctatagtgtactcatatacataaattaaagaaataaataaaaaatatttttaaaaaaacgttgaggtctttggaggaggtctccctgtgggagccattttcttctctttcccttggttctgtgctgatactataaagcaatgctaatgctgcaaccttttatttaatacagttccttgtgttgtggtgaccccagccataaaatgcttatttattgctacttcgtaagtgtaattttgctactgttatgaactgtagtgtaaatgtccgtgttagccagtgttcttagacaatcctttagaaagggtcattagacgcctaaagaggtcatgactttctttgagaaccagtgccataaggagtttctttaccatgcatccccattatagctcatggtcttgcctgtgtcccaaagtcatgaggccactcaatcaggttggaaccccccaaatcacaaaccagccaaagcttttctctttctgattagatcatctcaggtgctttgttacagtgtcagaaaactaacaatggtatttccagtctctattgctatcttttgcatctatctatggcaggataaggtcaacaaaaatttcaggacaaggcttatacttaaaaaatgtaaacagacttaaacagagtagattctatgatgaaaaaaagaaactgttctcagcatgtatattgctcactaacagtcagctcctggaggcagggtttaccagggagcaatgagatcttatggatgtggcagctctgcacagacacttgccatcattattagagtatattagcttcagtgtggaagatggacttaaagaagttccagcagccaggtggtgacggcacacacatttaatcccagtactctggaggcagaggcatgtggatctctgtgagttcaaggccagcctggtatacaaagcaagatccagtacagccagggctacacagaaaaacagtttcaacacacacacacacacacacacacacacacacacacacacacacacacacacacagagttctagtagggccctgagggaggcaggggtgcaggacataggaactctagttctatcaagagtaatgtgttggggctgtagagatgtcgcagtagttaagagtgtttgttgttcttgcagaagattgggcttagtccccagcacctacatggtggttcacaactgtttgtaacttaactccagttccaggggttccagcatgtagtgtacatatatacacaagcaggcacaacactcatacacattaaaacaaatgtaagagggagatgagtgagtgtggatcgcatctttggaaagggagggagttctctgctgggggggagtgaattccacgcgagtgcggaatttttgttttttgttttttgttttcaatgcagggtatctctctagctctggcttatgtggaactcactgtgtagatcagggtagtcttgcattcacaaagatctgactgccttgagtgttgggatcagaagtgtgtaccatcactcctggctagtgtgtgtaatttttaaccccttttcctttaaaaaaatttttttttagatttatttatttattatatgtaagtacactgtagctgtcttcagacacaccagaagagggccacccccatgacccactcttacaaagaatatgagatggaattcctagttgtgaaaggaattctgacagtgcaggaggcagaggcctagctggcttcctgagggttcaatcctggtagaagaagagaaacaatttctgtggattatcctctgattgtcacacatgtgctgtgacacacgtacacacaaaataaacagagagatagaggagagataggtgatagatagatgatgaatagatggataatagttggatagatggatgataaatagataaaatagattcatagatgataggtgatagattgataaatgatgatagattgatagatgaaagatgattgacagatgatgataggtgatagatggtagatagattaacaaaaagaatatctgacagaagcactctaaagaaggcagtgttttctctggtccacaggtgaggcttcagtccgcagagtggaaaggcatggtaggagcacgaggcagctggtcatgtggtactcacagtgaggaagcattgggagatgaaggctggtgctcagcctctcctttttactcagctcaggacccccatccctcgaatggcgccacccacatttccctgttcagtgaaaagcattctgagacaccttcacggacatactcggggatgtgtctcctaggtggctgcaaatctaatcaagtcgacagtgaggaagaagcactacccaccaccgtgaatacctgtcagccagtgggtcacaggtgtgagtcactgagcaggaaaaggatgcttgtgaagccgtgcaaagatggggctggaacggtggattgctggttaagagcactggtgttcttgcagaggccctgagcatttccagtgtctacatcacgtgactcccagctgcctggacctccagatctagaggaccagaacaagaggaccagaacaagactggctctaatattgaattgaatttagaagattacccctcatattgtaaaaccaagtagtcagacacaagtaacaaaagatacctgtggttttatgttcattttgagacgggttcccaagtagtccagactggccttgaactcactgtgtggctgagaatggctttgaatttcttgttttcctgcctctttctcccaagtgctgcgatcacagacatgtagcggcacaccccgtttatggagagctggagattagatccagggccttgtgtatgctaggtaagcactctaccaagtgagtcacgtccccagcccaagacatctggtttgaaccagatcttttcattaggttaagcaggaaggcagcttgcaacacatgcatgggaagtgtgccatcttggtttaatgagtgggtttctgcggattgttgaaacacttcaacttccttaacccagtatctgatgaaggagcaaggatagagaaattaatttaccacacactaattaaaggggggtgcgcactgtatacacagtgaaagtctctggaataaatatttgataaacagtatctggcaaattaaaaacccgaaatgttaaattaaatgcaaattaaaaatctggaatgttaaattaattaaatacagaaaattgcatcaaacagcattacaagtcttagttaaatcagggagcctcgctcccagcctcacgtcgcccctttcgcagtctttattcacctgttgggaataaataagtcacagccgcagtgcagtttccatgaatttacatgtcgtgctgcgcagtcatttctggggagacttgagggaggaaactaagtagggaggagaatggacgttctactcatgtggacaaaaagctgaaagatttagccaaaccctgaatcctcttctctcttgagataagcacctgtaagtttgtttgtgcaaagggttccccaggtacagtgattcccacaacctactggccgagcatgtgtctggccagagcagaaaaatcagtgcttagaccaaccaggctcagagtgaccctcaagactagccttaggctgtgactttgctggggaaatacccaagaggctaaatcctgtgatccagtagaagggtcagctagtggcagatcacagcggcttcttgggtctctggagagatgctttctgtcattctgtcattgtacacttggtcgagacagcatcaatcttggctggccctttgtgggtttttggtttacttatttgcatttactgtagccttgcggatagagcatagggactcttgtcaggttggcgctctgccctgaactacacctcagacttctctgaatttcaaaatcgtccctgtttgtgatgcctcacggcactatgggtaggacacagtgctttgcagattgagtctcacttctgcaagttaacctgaattctaaagctgtctgaaatcactcagttgaacttcctccctcttccttccttgtttccttcctcaccctttctccctttccctatccttttctccttctctcttgtctcttctccttacatccatgctttgtggtaggaggacaacttgtagaagccaattctctctttccaccactgggttctggggattagattcaggtttgtgggcagctgcctttacgggctgagccattacactggcccagaattccaattctttgaggggaaaggagcaaccacaggagggaccgtgcatggacacatagttggaggttggaaggggaccaggcaggatgggccttggtagcacaggtctgggaggaacacaggaagcagctgcagtgatggtctcagtgctctgtgccagcccaattcctttcccagtgccctgggcacagtggagcttggctatacagctgcagggcaatgaacccagaggtgatgctctgatggcagtggtcagcatgggggtgaggatctgttccttcagaggtcaggtagatggtgctggctgtcagtggggacctcatgctggtctgctggctacaacagttctatgagggctgggctgttctcaaaacaacttggtggtcaggccccagggaaggagagctgagtcacctactgatcatttaagactaaatggtgacttatggtcagtagcagagaccttgccaaacatgcaccaggttcaaattcagttcctagctatacacacacacacacacacacacacagggagagagagagaaagagagagagagagagacaggcagacagacacagacacagacacagacacagacacagacacagacacagacacagacagacaggaggaaggggaaaggggaaaggagagggaagaaaatcatgagtcttacaggaggcaaacaaaacctcaagcccatctttgagtatggacagagatagtattgccagcctttttttttttttttttttttttttttttaaagccacatgccaatttgtaagtcccaccaaagactctgaatgctcagcagaacattgcctgcctaacatgaagagtagtccacgggacagcttcccaggatgcttgctgggtaacagccagcagaaatggcagtctctgtgtaagctgctctgatatcctgcggtcttgacttttagctttatcgttatcatttgtatccttttgatattaggtatactaaagccaggtgtggtgcaacacacctttaatccaggcacttgagaggcagaggcaggcagatctttatgagtttgaggccagcctggtctagagagtgagttccaggacagctcaggctacatagagaaaccctgcctcaaaccaaccaaccaactaatcaaccaaccaaccaaccaaccaaccaaccaaccaaccaaccaaacaaccaaccaaacaacaaaccaaacaaccaaccatttaggtatactgtataacctcctcagtccacaaatggctgatgtcacaagatctctaaagttacatcccactgggtcctgtgttgcaggttgttggttgttgtctccatcaccccagacagaatgtgatccctagtccaaatagtgcacaggcttagcacatctacaggcattttcttttactcacgagcctttgagctaatcagcacatcacatgagactcaagctttatctgggaagaacaagctaaagttggctcacttcttcaaggaaggaagaatatagacatagtcgttgcctaaacaacatcttttgttgtatgtatattattgtatgtatgtagatttctgcagagcacagctacatttctatataatacatatgtaaaataacattctaaagtgcatataatagaaaaatgaacctgatgtgtgtttgctaactaatcttgtgctaggagacaaaccagtgggaaagacctgtgagataaaaggctctgtccctccaggggacggtggtcacatggacactctcaagtccctacccaatgggaattcacagctttcctttcctctttagtgtgaacgaacttctttcttgtggttttttaaatttttttcttgttggaacaggggtctcactatgtaaccaaccctggttgtcttgcaactcctaccagactagcctagaatttacagaggtccgcatacctctgcctcctaaatgctgggattaaaggcatgaacctgatctatctatctctgtttattctggggaagaatacggttggaagtcaatactctggaagaatagagagaggcactgtacaccagcaacacttcccaataggtctgaccaatttccccctgaaagagaaggaaaccttatactgatataaaccacagggggctggctagcagggggtggcctttcactctccataacttgctgagagacatggtctttctgacagatgtcattaagtagtgggcaggatgctaggatgatgatggtgattgatgatggtggtggtgctgttgctgctggtggtggaggaggta
>Sox2_DistalLCR_DHS24dT~mut4TFBS
aggctatgagaccctgtctcaaacaaagcaagcagaacaacagcaactataaaactctctcttctgggagaggggcgggggagaacttttggaactcatcaagacatcgagtgagttgcctttgcctttaaaaatgatatttaaaatatgttcgttcgttgaaacaaaaaataatatggttggagctgtgcgtctatcagagtgactgacagattggaattcactgtgaaaatagattattttccctccaagagagtaaagttttggttttggaagtcaatcagaaaaccaacaatttggacaatgagaagtcagcttctctctcggaaacactgtgtttctaatgatttttatggacactataataaggatctggaaacaaaagcaggtatgggtgggtttttagcatggagaatgaaaagaaataatggcgtgaaataaagaaggtttctctctttcctttttattttttttaaactgacaaggttctcacttcttttatgctatgtgaaataaaattgataaacgaaaaaaaaatctgttcatagtttatttcttcaaaactggctgtatttttgtggctaaaacttaatcatagatctaatgcgtgtgtctttttttttttttttctgtgttgttgccagatacaatgctttatagatacaatgctttatatactcatttcccaaacacccaatgcttgtaatatgtggaattataatgctaaatttaagcctgaagaggtgatggctgtagttacagtacttaggggttatcaggaagacaggaggcaatctgaaggtaggaagcctacagagtgagttctaagtcagcacagggatacatagctataccccgtctcagaaaaccagaaatcaagacaggagacactaaatgaaatctgtagcgtgtgtgtatggttctaggagttgaactcagcaccttatgcaaggagggcaaccatcagtgagctacagtcccaccctctaagactagttttttaaaaaatatttattatttattatatgtaagtacacggtaggtgtcttcagatactccagaagagggagtcagatctcgttacagatggttgtgagccaccatgtggttgctgggatttgaaattcggaccttcggaagagcagtcgggtgcttttatccattgagccatctcaccggccctaagactaggttttaatgataaagtctactgctttgtcgctgttcatacaatagatgattgtatgcgttccagagctgtgataagatactgtgggcaagggaacttgtagaagaaagtttggggcttatgattgcagagggttagcatccacgaggtatcaatcaggtggcaggaggcagagaccatgccgggaatgagaggattctttcgaaacctcaaagcctgcccacagtgacacatcccctcaaacataaccatacctcctaatcctttccaaacagttccacccactgtggcccagtcattcaaatacaagggtctgtgggcccattctcactcccaagactcatgaattttgcattattgaggttggcagctagggcctcacacaggctaagtaagggctttgcctctagcggggcatggtggcgcatgcctttaatcccagcactcgggaggcagaggcaggcggatttctgagttcgaggccagcttggtctacaaagtgagttccaggacagccagagctacacagagaaaccctgtctccaaaaaacaaaacaaaacaagacaaaaaaagagctttacctctggctacatctcaaccagttatcactgaaggaagttgagcctccccgcacaggcctgtaattctagctacttgggaggctgaggtaggaggatcacaggttcaagcctagcctcaggtacagaatgagttcaaggccagttaccaggaaactctcaagattaaacaaacaaacaaacaaacaaaaagaggactgggcacgcagctcagtgacagggaagtgctgccgttggctcccatgtcagtattcacatcagatcaataagcctttgcattcctggggtcacttctccagaagttcagaggtgactgactccaggcacagcttccgttgcaggggtatgggtcttgaatgcatgtgtgtgttttcccctcagcctagttcactgctgttccccaggaatccctaggtgcccggtaataaatgcactcaattacttttagtaatattagtaaaaattgtaaggaaagcattctcagaagatggagatgcgaccgagccatagagtcaaagtcagcaatggagtctggtttgcaatcacagattgcgtctagctttcccacaggatatgtggaagtagacaccagggacctgtacagttagttctgcaaacaacttgccttagctcagcctctgcctttcatctcagctgaagagtctccctggacccatgatagacgcaaatataaaagcatcattctttctcatcccatcctgtttactcagcgagcccagcatccgcctaggcaccagcccacacgtcctctatattaagggttaggagatgttgggctcgcccagcatggctcctgcttccatccctcctctggcaggtctcagccagcagtcagaattcaccagtgaaaggctctgtctatcctagatctcctggggaggtgacacccggacttcagtgaatcaaatccaaagtgctttgaatgttcttaagtcatcaggatgctcacttagaattcagtcctcatctggggacagtgagaggcacattgagggagtagttctagctaccatgactggacagacacagggccagatttggcgtcttggaaaaggcggtgaaacagacccaccctggagcctctccgtgaatcaacgcactgtattccaccaagaagaacttctcccttcagctctaattcctgccccgaggatccatctgtactttgagggtatgcacacaggacagataactcactgtggctcaggaccttcatgctcagccctgaatgaatgaccctttcataaacggtggggtcctgtggacctatcaactcatcagaccttagctggggaaggaaccctaatagcagagagattgatgcagatataaaatgctttatcctctcctctcttctcttcaattcccttcctcccccacctcctttcccttccctttcctttcccccctctctctgtctctgtctgtctctctctctgtctctctttctctctgtctctgtctctctctttgttatggtgacaaaatgttttttgttttgttttgagacaggacctcattctgtagcccatgttagcttcaaatgcatgatcctcctcttccaacctcctaagttctggcatgagaggagtgagccaccataaatgctatcaccatttatggtgatagcagttaatgcttaagtataaatatcttaacccaaaacacaatattactcttctcggtatctcatgattaactttctaatagattaaattgttaagtaagggcttcagagagatgacttgatgcttaagagtgcttgctgctcttccagagaacttaagctcagttccagcatccaccaggcagtttataactgtcgattgtgaattccaggctcaagagagctgataactcttatggcttcctcagagacctgcacttaagcaaacgtatccacacacaggcaggcacactcacatacacacacacacacacacacgtgtgtgtgtgtatgtatgtatgtatatgtatatatatttaaaaactaatgaaacattttctaaaagtccaattagtaggcagaagtaaaggtcaatagttgggtatgtgccttgcacacacacaggcaccatggattttgcccccacactggggaagccttttcatattatgttaggggtctgagtttgatgtggggagatacattcatcctttcagtagagccaaagtcctggtgaattcatgactgaatagtatgaaggatgcatcttcttgctacctacatcaaggattgtcttgactgaaaagacaagagagatgttgggatggagggtgcatggttgctatcccagcacttgtgtggccaaggcaagtgggttgttatgagttcaaggctagtctgagacacttaggtcaaatcctgcctcacagaagaaggacaaggggacactgtggcagctgccacctgatggtgttggcacaggcctctaagcctaccacttgggaggtataggcaggagggtcaggagttcaaggctacccttggtcaaattaaaatacaccagcctttgtataacccaaacagaagaagcaaagcaaagagcagtagcatgactgcacaggcacttatgaggccgaggaatgaaaagcacaggtttgaggccagcctagggtacatagaaagctccaggccagccaaggcaacataaggagaccctgctcaaacaaacaaacaaaccctcattgtactgggtggtttgctgaataaggaaacttatcccaatgtaaaggatgtatccagacatttcccatactccagtctcctctcctttcttatcccttttcctgttagcccctttgtttccaggcaatttggcttcagtttttcatgttacatgtatacacatgactttatgtatgaatacacacatatgtatacatatgatatcctatatctgtgtaaaattaagggatcagaagccctcagcaagtaaagtcccgagtgaatgtgtactgtggacacattgtgatccagccatgttggtgacaccaatgcctctgctccattgggaatggaaaagcctcagccaggagatgctcaagaggttgtgacaatgtttctttaggactgagtatgacttagcgactagtgtatgcaaagactagcaactacagcttcttcctcctcccaaatatttacagcccaagactgctcaactgcaaagacctactatggagactagactccccctgtgctgtacctaatagtagctgaggttccaggttgctggtggtagtaggtgcccttagttttcttcataccctcaccacccctagtcagggttctaggatccaagtttcatgggtcttggtgagctgagtatgagaatcaagtcagtttcagaaaaagacactcttattgtgattccaagaaaaacaattattattattattattttttttgttttggagacacatttcatgtaacctcggctggcctctcagtgaggatgactgaactactgatcttcttgctgtcctcacaacaacaacagcaacaactacacacacacacacacacacacacacacacacacacaataaggatatggtttcagaagcctgtaagactaacctttgggaggctgagacagtagcattacaagttggagaccaacttaagctacttggtgactttcagacctgtctgggccaccttgggagaattaggtcttttatgtattgtttgtttgtttgtttgtttgtttgcttacttttacttttaaatatatttttattgtgtttatgcctctgtgcttactgagagcagaagaggttgctggactccctggagatagactcacaggtgcttgtgagcagctagatgtgggtgctgggagcccagcttgattcctctggactagcagcaggtgctcttagccattaagccattgtcttagggtttccattgctgtgaagagacaccctgaccaaggcaattttgacaagggacagcatttaattgggactggcttacagtttcagaagtcagtccattttcatcatggcaggaagtagggcagcgtctgggcagacatgggactagagaaggagctgagagttctaaatcttgatctataggcagccaggatgagtacctcttctgccctgggtggagcttaaacagatgacctcaaagcctacctccacagcgacacacttcctccaacaaggttacacctactccaacaagaccacacctcctaataatgccacttcccagggccaagcatatttcaagccaaaactgtctctctgtctatctatctacctacatatctatctatctatctatctatctatctatctatctatctgatatctatctatctatctatctatctatctatttatctatctatctaatatctatctacctatctatcatctagttgaagtggagtatcatgcagtcagctcaggctaaccttaaatctttctatgttgatgaggttttcttgaatacctaatcctctgtgtctacttcagaaatattgagattaccagagtataccactacacttggctgagactctgcctcaaaaaaacaaaaaccaaaacaaaaaacccaaaaaacaaaaaaacaaaaaaaccccaaaacaaccaaacaaataaaacaacactaccaccactaccaccaccaccaccaccaccaccaacatcaaaataactaatacaaggaagggctgagggcagaatttagcagtagggagctcaccgattatgtgcagcttcctagactcaatccctagtgttgtaaatgaagggatcaagtaactatagaataaaaattaaaaggaagctaaatatctggattcaatgctatccatcaatatgattggcagttaccacaccaatcaactgactcgcttttgaaactcttccttattttatgtatcttttagagactatttttcctgtaatatttttgtctatacaaggtatgtgggtccagccaggcatgggagagtacacctataatcctagcactcaggaagcagtagcaggagggaggccgtcatggtttacacagcaactttcaaaccagccaggcctgcatcatagaaaaccaagagaagatggtccaggacctagcagtcagcatgctttatacagatgcttggtggtgggatgtggcatccgagctgaaggtgaaggtgagagaatctccttttctttctggcacacacttttggaactgatggattctgggaaggcagggggcagaatggctgtaaaatctgtgcctaggtctccttaccacatgtcaccacgtcctactcaaagcctcctttgtagactgagaaaatagctcgtgttttacagattccgggttcagagtttttggggtctgtttcttcttcgagtccctacacaaaggttggcttccagtgtgtgcagacctctgttgcctctgcagctccttttcttagactcagcagctagcacccttcagccctcattcataaagtccaattaggagacaagagatgtcaggagtagactctgcaagtgggagcaaatagacccgcacattgtgacttctctcgaagggccgcgcgtctcctctgggcttgttttcagtcccattgtcggatgattacatggtcttttataatttctcatcgacagaatggagctatttgcttgcggatttatttgaaagacacaggcttatgcaaaagaaaaacagaatcgtggtgaggtagaatgatatttcagggcagcttttctcagctcgccttgtttttttttttttttttaaacacactaagagaacataatttgtaataacggctcttcagagattagatatgccagtaattcagtcttaacgctatatatgagtttgttattcatataattacacttatcaatgctgtaattcatttttatataaaaaggagcgctcttacatgcattttgttttcagggcgtacacagtccatgatttcattttgacaatattccttttaatagcgtgaggcataaagtgtggcttatggagcaccttcacatgtctaaggcctcgctttcttgaaatgtccttgaaatctgaaagaggttaaaggtccttcagcttcctgccttgacgatcgatcatccctaaccctgtgcgtatcctcctctggccttcaaccttttatttgcccatttttagactcagcttaaagtcccctcagcgttgaagccttcctgaagcaaactaagtgaccttagtcactgcagtacaaaaccaattaaccagccagtgagatgcaggctcagcaggctcagcaggcggctcacagaagtctgacaaactgagttcaatccttgagaccgacatttcagcagccaggtgtcgcgctgtggtggtagtggtgacagcagatctgtagtcctagggcgcctaggcctggagctactggtcttttgctctgactcctgtgtgctgggataaaggacatatgtcaccatgcctacgctgttttacctgaatatatagaagtagttgcacattataaaaaagaaaaagaaggtaggtgtgactgcacatacctttaacctcagtacttgggaagcagaggcaggctgatctctatgagttgaaggccagcctggtttacataacaaccccctctccacatcatgccaagcccccaaaccaaacccaacaaaagaaaagaccctgaaacctaactgacaattttcactaagttgcatcttggccctttgggtagaattcatttgccagtaaggatgtgtgggggatgtggagaccaacctggtagagttagaagtgagagacagagaggagccacaagctctggtgactccttgaagactcctgatcagaaggttcacagtgtgatctgatgtggcaacacaaaggatccaaggcagggggtgtgaggaggggtttgggggaggagggggtggctgcttcctctctcttcagggagatgtcaacaggggattggaccctccccccccccacacaccccacccccccactcctgggcaggctcctaggcaggtgagtcagactctgctaaacaacacctattgcatccccatttgcccttgaatatataaacataccctaaatgactaaaatgctctatataagctcatgtgataaacaataaaattagggctggtgagatggctcagtgggtaagagcacccgactgctcttccaaaggtccagagttcaaatcccagcaaccacatggtggctcacaaccatccgtaacaagttctgactccctcttctggtgtgtctgaagacagctacagtgtacttacatataataataaataaatctttaaaaaacaaaaacaaacaaaaaaacaataaaattagatctacactctgatgctggtcgccagagtctgaatgccgagcattgcagactccatctcatttactcccccacttcctgttctctgttcccatggggatagacctcattcttgtgctggagtcagctcctggcctcccccttgctgatgctgtgtttggtactaggcagctctttctatttctggtcctctgtggtgaacactggccttcagaaccacataggagtggagggtggggattgcaagcttgtacaaccactctggaaatcagtctggcagttcctcagaaaattggacatagtactaccggaggatcctgcaatacctctcctgggcatatatccagaagatgttccaactggtaagaaagacacatgctccactatgttcatagcagccttatttataatagccagaagctggaaagaacccagatgcccctcaacagaggaatggatacagaaaatgtggtacatttacacaatggagtactactcagctattaaaaagaatgaatttatgaaattcctaggcaaatggatggacctggagggcatcatcctgagtgaggtaacccaatcacaaaagaactcacatgatatgtggatattagctcagaaacttagaatacccaagatataagatacaatttgcgaaacacgaaactcaagaacaaagaccgaagtgtggacactttgccccttcttagaattgggaacaaaacacccatggaaggagttacagagtcaaagtttggcgctgagacaaaaggatggaccatctagagactgccacatccagggatccatcccataatcagcctccaaacgctgacaccattgcatacacaagcaagattttgctgaaaggaccctgatatagctgcctcttgtgagactatgctggggcctagcaaacacagaagtggatgcttacagtcagctattggatggatcacagggcccccaatggaggagctagagaaattacccaaggagctaaaggggtctgcagccctataggtagaagaacaatacgaactaaccagtaccccccagagctcgtgtttctagctgcatatgtatcagaagatggccttgttggccatcagtggaaagagaggcccatcggtcgtgcaaactttatatgcttcagttcaggggaacgccagggccaagaagtgggagtgagtgggtaggggagtgggggagagggtatgggggacttttgggatagcattggaaatgtaaatgaggaaaatacctaataaaaaattaaaaaaaaaaaaaaaggagtggagggcgtagcccccaaagcttgggttgtacctgatgcccaaaccaatgtgtttgctcctggattctgaacccaaagtttccagcgtctttcccagttcccactcctgcctttctctgggattccttctggttttaccactcggactgtgagatgaatagctgttgtcatttcccatggtgccaaaggacctgacatctgtaatccagcacttgagaactgaggaagaagaatcttgggttcaaggacaacctgagcaatgaagcaaggctggtctctaaaaataaaacaaaacgaaacaaacaaaccaaaaaaaaaaaaaaaaaaaatcactaccgaaaaaccctgcttttatctagttatggctgctctagcttgtaatcacagccccagggaagtggaggctagaggcgtgagaattcaaggtcacccttagctacctaggtgcaggatagcctgggctacataagacctatctaaaaagaacccaaaaaaccaaccaaacaagacgttactttctcaagagaggggagggcaagtgtggagggagagatttggagaaagtaaggagcagagccccaggggtttcggggaaggtttccttgagccagcctggggtggggtcttgtatgagcaaggtatatatttggggaggggggctggacttcagtgtcagagagcatagaagcacttggcatatgcttgcatagagagacagacagacagtagaggttgttgaatgtaacaataagtgggagatttcaaattgcaagggcaggagagatggctcagtgcttaaaaagagttgcttcacagcctgacttgaatttgacccatgaaccaatgtaaaaaccttcatccaacagtggaagttggagatgagatgttcaagggccacctagcctggaatatgcagaagcaacaagagagccagaccctgcttccaaacaaggtggttcgagacaactctcgaaaagtcctcatctgccaggcagtggtggcacaagcctttaatcccagcacttgggaggcagaggcagaggcaggtggatttctgagtccgaggccagtcttgtctacagagtgtattccaggatagccaggggtatactgagaaaccctgtctctgtatagctctgtctcgaaaaaccaaaaaagaaaaagaaaaaaagaaaaaaaaaaaacagaaaaagaaaagtcctctcttatatttgtgtacccattctcactacacacacacacacacacacacacacacacacacacgcgcgcgcacatgcactcatgcacgtacacatgcgaaattctccttttttctcttcctagctatgctataaaccctgaaaggtcgaagttcatcttgtatcttcttagggaatagcacaatgcctatcgaactgaaatgctaaatgaatgtgatgaatacgcacaagaatccatagacgttctcataggaaacagcacagacaaaaccaagacagaaatactccctgattattgaattctctcacctggcttgccatctttctcttcaccagctaacacatgtggcactttcaacaggtgtatgacacctgaagctaaatgattcatccacctgatgatcatacaagggtcttcctttatccgtggagaccaccgagaccaacagacaaggcctgaaactgtatgatgaggagttaatttacaaattggatacaataagcctacaactcagagaaaaaaataatgtattataacaaaatttacataaatatgatccctccttccttctattttattgttctatacatatctacaatctccagctgattacagataaatgaactgacagaaaagtagacgtagataaggaaaaagggagatggctatgtaacctctcagttgcaattctgtggataaatgaaagtatacttatgttattatgttacctgccattacagacatttatgttgcttcctttcctttcctttctttttttttaagattgatttatttattttatgtatatgagtacactgtagctgtacagatggttgtgagccatcaaatagttgctgggatttgaactcaggaccttcagaagagcagtctgctcttgactgctgagccatctcaccagcccttcctttccttttcttctctttttgaaacaatgtctcacgtagtctgttgtcctaagcaagaaggtaggtacctgtagttgtcataaaaaatatatattttagcttggcaatggtggtacatggctttaatcccagaacttggaagaggcaggcagatctctatgactttgaggtcaccctggtctacagagcaagttacaggatagccatggctgcacagagaaaccccgtctcgaccctccacccctgcattatgttttattatgctgagggtcatcacacaaggttaacttcctaactatgtcctaagcctatctctccaaggctgctcacccgtgtgacccgtcttaaccaaccaaagATAACTTCGTATAGGATACTTTATACGAAGTTATCAGTCTCATTTACATTTCCAATGCTATACCAAAAGTCCCCCATACCCACCCAACGTACATGTTTTTGTCTTCCTCTATAAATCATCAGCTTGCCAAAGGCAGTGAGATAATTTCCTTGTGTCCAGCTATAAAGTCACCTGGTGCCTGGGGAAGTTCCTGCTCAGGGCCAGCTCAGAGTCTCCGCTTCTCACAAAACAAAATGACTAAGAGTTTCTCCATTTTAAGTTTGCCTTGTGAGCTCAGGAGAAGTCGCTGCAAAGGGTTGTCTCCAGGCCTGTCTCCACCAACGAAAACCTGGGTTCGGAGGTGCAGTCAGGAAGAGGCGTAAGACTGAGTCCGAGCCAGGATGACTGGCAACCGAGCCGGGAGGGAGTCCAAGCCCCGCACGTCACTGGAAGAGTAAGTTATTTTCCCAGAAGAAGGGACTCAAATGACACCTCCCTCCCGGCTGTTACCCAGGAAGTTGTTTAGCATAGTCCCAGGACTCTGCTGGAAGATAGTTGACTCTACTGTATTTATTTAGCCCCATTATGCTAACTACCCACCCCTTGCCAAGGTTTCACCACCCAGAAGGTTGGGACTGTTGTGAGAAGGACTTTAATACCGGCAGATTTAGATTTTTGTTTTTTCTATTTCTCGTTGTTTGAGACAGGGTTTCTTAGCTGTCCTAGAACTTGTTCTATAGACCAGGTTGGCCGGGAACTCATAGAGATCCGTCTGCCTCTGCCCTCCAAGTGCTGGGATCAAAGGCCTGTGCCATGACCACCTGGCTAAAGGTGGTTTTTTTTTTTTTAGTGGAGGGAAGTTTTGTGTCTCTGTAACAGTCTGTTCTAGAACTCACTTTGTAAACCAGTAAACCCAGCTGGCTCCAAACTCACAAAAATCTGTCTGCTTCTGCCTCCTAAGTGCTGGGATTCAAAATGTGCACCACCATGTCCATCTCTTAGACATTTTATATTTTATAACTTCGTATAGCATACATTATACGAAGTTATtctgcctgcctctgcctcccaagtgctaggattataggtgtgtgccaccaccactgctcagctaatacatgattatgtaatagtttgtttgggcataaagtctagaatacacagaaactataaagctataaatgcagtatactctgggcaggagcaatgagctgctggcttcagggaatggtggaggtgagtagagtcgcccccccttcccccatgaagtttgctttgggtttgtaaacctgttgctcccttcccttccctccttccctccctcccttcctccctttccctctctctttctctgtttctgcttctctgtctgtttctctgtctctgggtgtggagggggagggagagggagagggagagagagaaatcatccaggctagaggacagtttgtataattctactcaggatctcactaagtagtccaggctgtccttgtggtcactatataatacaagcttggccctgaaggacggtgatcttcctgcctcagctactaattggctaggattataggtgtgagccaccacagcaactgtgttactttaaaaaacaaaataaaaaatggtcaagtccttccttccttccttcctccctccctccctccctccctccctctctccctccctccctctctccctccctcctccctccctctctccctccctccctccctccctctctccctctctccctccctcctccctccctctctccctccctccctccctccctccctctctcccttcccctctctttctttctttctttctttctttctttctttctttctttctttctttctttctttctttctttctttctttcttccttccttccttccttccttccttccttccttcctttctgcatttctgcatttctgcatttctgcatttctatgtagttctggttggccttgaacccacaatcctttctccccaggtactgggattacaggtgtgtcatacctgacaaggatcgtattttattcagggaacgtgtccaggtagcagacagtaaagcaccgcccccctcacgggagaggcactttcctccaggttgtcttttagtcataagtctgggttgttctcaccatgaatgcgcatgacaggcaggctgacgaggtcttggcagcccttagccggaggcggctctggcggagaggaagcgagctttcctctcccccaggccgaccctcctctgccttcctcacattcttccactgtctgggtcatgctgggactggccctgcagtctcaggcatcttgggctctggcattgtccccaggttagcgtctctcacccaggtgtccttgaggaagctccttggagacttgttttcctcctgccttggtgaagctcttgatcctgagcagctgaaagcgagctgcaaaggctcccgttcggggacggtgttaatattcttcatacctcgagcaggtcaacagcacgtgtctaatgtaaagtaatttattctgttagtctcttggtttcctgctgccaggaacccctggcatatggcgttcccgtaaggcttggagacggagagggaattctgggcatagcaaggcatccgcattcattgatatgtttagtatcttggcttgaggatgaaattctaaacctcggtctcagtggctctcagctgtgggatggtaaagtatcttcccaagtctgctgcagtcactacagtgatgttgggactcagagtcgctgagccttggcttggagacctgataagggcttgtaagagtagtacctcagtctccctaaggcctgcctggagttctgcactgcaactgtgtccgaggagtctcccttatatgtttatttacgatgttttatttgtgtgcatgtgtgtataaatgactgtgtgtgtgtgtttacatgtacatcaagtagtttacatgtatatcatgtgtggatgtcagagcaacttgtagtagttgatcttgatggcacttaaaaaaatcaatcagtaagttgataagttatgtgtgtgtgtgtgtgtatgtttagagcatgtgtggaggtcaggagacatgttttgggtattagttctcctagtccaccataagggtcttagggattaaacaggtctcttaggcgtggtggtcctaagtcacctcactggtccttcttttttgaaacagggtctcattctgtacccttggctgactgagaaccggatgtgtagaccaggctgaccataaactcatagagatctgactacatttgcttactgaatgcaaggattaaaggtgtgtgccatagtgctggtgtgtgtgtgtgttaggaacttactttttttttctctttttctgtagagtcttgtgtgtcccaggctgttcttaaactctccacgtggtcaagggtgcccttgaattcctgattctcccatttctacttggggttacaagcgcgtatcaatacgctggggactgaacacacggctgtgcgcatgctccacaaacactccatcaaatgagatgtgtccccagcttccttttgtctttgttttagaaacagtatgtcactgtagctcagtcaaagctggcttttaaatcctggttcccccaaccccacctccccagggctgagatggcaggtgtgtatcaacacacccagacttatgcctgtgttcctgccttctcccatcttgtggaattgttatgacgttttggaagcaaaagatagtgtgctcccttggcaacaggacaggtaaaatcccactgtgagtggcactttttctcacactaagaactcttctaaagggagggtgttttcttaacacctcctgtggctggaccgagcagggaggactagccttggccttggaggttttgtctcaagcatagctttataatcatcactagactgcctcatttacagggttgaacttctcactgtgctgccaagttcacacagtaggggtttgcttggtcagaggttctgcatggggctgacggtttcctgtatagagagagaatagaaggagtggagatcagtagagactctgggcatggggatgactaatggaagtttcttatgtgtctgtagtagagaacttccttcttaaggccaaggataggttatttttgcagtgctgggattgaactcatgacctcgtgcatgcaaggcaagtgatcgcccattgagtcacatccccagtccagtcaggattagctctgtgtactatagcaggaacccttttgttgagcttagtattaatcacaagattgcttggctagggcaagatgcaaggccattggcagctgagagcttggggcctttttcatcttttgtttcttttctttgtctttgtttcttggcggggtctcactatgtagttttagctgacctcaaactcatagatatccacctgcctctgtgtcctgagtgctgggattcaagatgggtgccaacattttatttttctacagctgcccacggcctgcccacagttgtagctctggttaggccagtgtctcaccattgggcagcatccctgttatcgtcctgggttcagtggcgattgaagaggcttgccttgcctgcagcagaaagtccacctctttagtctgggtttacacttagaccccagtaaaggctatggacaccttgatgtatgtcaacagctttagacacactcctgaggacaccatttgtatctactgcacagcactgcagtttgaattgctctctgtgagccttgtcttactctacttaggcctctggagacacgatttatgtctcatttacttcccctgaccatttcatagaatgacagacctgggatttgaacccatgtttttccaaagcagcattctttttttttttttttttttgacacagggtttcatgtaggccaggctagcctagaacttcttatatggtcgaggatgaccttgaacttgttccttcgtcttctgtttccctgggattacaaatccatacccagtgctaggactgagcccagggtttcatgcatgctaagtgtgcactctgtcaactgagccatgtccaggggtcagagagctgtaccctatgttgtgctagcccgactccctgacaatcagaagcctccgagctcccatccatcacttctccctcacggatacgatccttaacaaatgccaaactggctgggcttggtgttaccacctgtcatcccaacagctctcgaggttgcggcagcctgagtaacacagccatgcttatgatgggtccctgggtttgatccttagccatggggtgggatgggagccaatgacatactgctgctagctgtccatatgggccacactgtctgactcctcccactacctcctggcggagtggggtgataggtgtcatgtttggccatgtgaacaggtagagattggggtttggaatctatctggagccagaatttccaggtttgcctctcaggttggctacttctgctttgtggccctgccttagttcaggtatgtgatcttgttcaatcttggttgtcaagttgattggatctaggatcaactaaaagatgcctcttttcttcctttcctttcctttcctttcctatcctttcctttcctttcctttcctttcctttcctttcctttcctttcccttcccttcccttccctccctccctccctccctccctccctccctccctgcctcccttctctcctctatttctttctttctttctttctttctttctttctttctttctttctttctttctttctttctttctctctctctctctttctctctctctctctctctctctctctctctctctctttctttcttcctttctttctttcaaaggatgaatactgaaaggggaagaccctgtgtgagaattggcagcatcttctggctgtagcccagaaacaaagagggagacgcagggttccttccatgcccaccttcacctgctcctggtgatggtatctagtctgttgctggctggcaccagccaaccaagcttcttcaggtttgcaacttcaactgaagacctgtggctcccaaggcatccttcagacctttctgagcacactggtactcatggtatctggtcttacagagagacaaccgggtgaccagtctccatggcacccagactccattgttggactacccatcctggatagtgtgagccaatccaataagccgaccccctttcaaacttttaagtgaattcttttttttttttttaaagatttatttatttatttatttatttatttattatatgtaagtacactgtagctgtcttcagacactccagaagagggcgccagatctcattatagatggttgtgagccaacatgtggttgccgggaattgaactcaggacgttcagaagagcagtcaatgctcttaaccgctgagtcatctctccagcccttaagtgaattcttatttttggttaatatctttaatgtggtacatattaacaattttaatttttaagagtttatttttattgttcctaattgtatatgtgagtatgagcctgtgtgtgaataaatgctcatgagtacaggtgcccacagaggccaccaaccttggataccggggaagctggcattacaggtgactgtgagctgcctgacatggctgctgggaactgaactcaggtcctctggaaaaatagcactctgctcttaaccaaggggtccctctccagactattccctaggtttccttcctctgagaactgtgacggatataatcccactgtaaatcaggctgatgcagtgaacctgtgcccttcctctaggctgagctgttggtgctctggcagagagacaatccctttaagggattctcaaaccactgccaaggtcacacagctagctgtcacctcagccactctagaggttgagccaggaagatcacaagttcaaggtctgcttcagctgtaggatgagttcaaggctatcccgggcaaatcagtgagactttgtctcagaataataattaaaaaaaaaaaaaagtggggggagttgggagctgggctatagctctgtggatgaagtctatctagcatgtgggggactctagcttcactctctaataaaccaagctccaataaaaagataaaaagacagcacaattaagaaattgtcctgaattttgagccctgatcagtcacttgcaaagaccataagctctggttaagagactgtcccaatggtccacttgctaaagtcacaaagggagtgttgttggaaggtcataaaactcttaaaagttaaggtctgggactggaaagatggctcagtggttaagagcactgactgctcttccagaggtcctgagttcaattctcagcaaccacatggtgactcacgaccctttgtaatgggatctgatgcctgtctgtgtgtctgaagacagctatagtgtactcatatacataaattaaagaaataaataaaaaatatttttaaaaaaacgttgaggtctttggaggaggtctccctgtgggagccattttcttctctttcccttggttctgtgctgatactataaagcaatgctaatgctgcaaccttttatttaatacagttccttgtgttgtggtgaccccagccataaaatgcttatttattgctacttcgtaagtgtaattttgctactgttatgaactgtagtgtaaatgtccgtgttagccagtgttcttagacaatcctttagaaagggtcattagacgcctaaagaggtcatgactttctttgagaaccagtgccataaggagtttctttaccatgcatccccattatagctcatggtcttgcctgtgtcccaaagtcatgaggccactcaatcaggttggaaccccccaaatcacaaaccagccaaagcttttctctttctgattagatcatctcaggtgctttgttacagtgtcagaaaactaacaatggtatttccagtctctattgctatcttttgcatctatctatggcaggataaggtcaacaaaaatttcaggacaaggcttatacttaaaaaatgtaaacagacttaaacagagtagattctatgatgaaaaaaagaaactgttctcagcatgtatattgctcactaacagtcagctcctggaggcagggtttaccagggagcaatgagatcttatggatgtggcagctctgcacagacacttgccatcattattagagtatattagcttcagtgtggaagatggacttaaagaagttccagcagccaggtggtgacggcacacacatttaatcccagtactctggaggcagaggcatgtggatctctgtgagttcaaggccagcctggtatacaaagcaagatccagtacagccagggctacacagaaaaacagtttcaacacacacacacacacacacacacacacacacacacacacacacacacacacacagagttctagtagggccctgagggaggcaggggtgcaggacataggaactctagttctatcaagagtaatgtgttggggctgtagagatgtcgcagtagttaagagtgtttgttgttcttgcagaagattgggcttagtccccagcacctacatggtggttcacaactgtttgtaacttaactccagttccaggggttccagcatgtagtgtacatatatacacaagcaggcacaacactcatacacattaaaacaaatgtaagagggagatgagtgagtgtggatcgcatctttggaaagggagggagttctctgctgggggggagtgaattccacgcgagtgcggaatttttgttttttgttttttgttttcaatgcagggtatctctctagctctggcttatgtggaactcactgtgtagatcagggtagtcttgcattcacaaagatctgactgccttgagtgttgggatcagaagtgtgtaccatcactcctggctagtgtgtgtaatttttaaccccttttcctttaaaaaaatttttttttagatttatttatttattatatgtaagtacactgtagctgtcttcagacacaccagaagagggccacccccatgacccactcttacaaagaatatgagatggaattcctagttgtgaaaggaattctgacagtgcaggaggcagaggcctagctggcttcctgagggttcaatcctggtagaagaagagaaacaatttctgtggattatcctctgattgtcacacatgtgctgtgacacacgtacacacaaaataaacagagagatagaggagagataggtgatagatagatgatgaatagatggataatagttggatagatggatgataaatagataaaatagattcatagatgataggtgatagattgataaatgatgatagattgatagatgaaagatgattgacagatgatgataggtgatagatggtagatagattaacaaaaagaatatctgacagaagcactctaaagaaggcagtgttttctctggtccacaggtgaggcttcagtccgcagagtggaaaggcatggtaggagcacgaggcagctggtcatgtggtactcacagtgaggaagcattgggagatgaaggctggtgctcagcctctcctttttactcagctcaggacccccatccctcgaatggcgccacccacatttccctgttcagtgaaaagcattctgagacaccttcacggacatactcggggatgtgtctcctaggtggctgcaaatctaatcaagtcgacagtgaggaagaagcactacccaccaccgtgaatacctgtcagccagtgggtcacaggtgtgagtcactgagcaggaaaaggatgcttgtgaagccgtgcaaagatggggctggaacggtggattgctggttaagagcactggtgttcttgcagaggccctgagcatttccagtgtctacatcacgtgactcccagctgcctggacctccagatctagaggaccagaacaagaggaccagaacaagactggctctaatattgaattgaatttagaagattacccctcatattgtaaaaccaagtagtcagacacaagtaacaaaagatacctgtggttttatgttcattttgagacgggttcccaagtagtccagactggccttgaactcactgtgtggctgagaatggctttgaatttcttgttttcctgcctctttctcccaagtgctgcgatcacagacatgtagcggcacaccccgtttatggagagctggagattagatccagggccttgtgtatgctaggtaagcactctaccaagtgagtcacgtccccagcccaagacatctggtttgaaccagatcttttcattaggttaagcaggaaggcagcttgcaacacatgcatgggaagtgtgccatcttggtttaatgagtgggtttctgcggattgttgaaacacttcaacttccttaacccagtatctgatgaaggagcaaggatagagaaattaatttaccacacactaattaaaggggggtgcgcactgtatacacagtgaaagtctctggaataaatatttgataaacagtatctggcaaattaaaaacccgaaatgttaaattaaatgcaaattaaaaatctggaatgttaaattaattaaatacagaaaattgcatcaaacagcattacaagtcttagttaaatcagggagcctcgctcccagcctcacgtcgcccctttcgcagtctttattcacctgttgggaataaataagtcacagccgcagtgcagtttccatgaatttacatgtcgtgctgcgcagtcatttctggggagacttgagggaggaaactaagtagggaggagaatggacgttctactcatgtggacaaaaagctgaaagatttagccaaaccctgaatcctcttctctcttgagataagcacctgtaagtttgtttgtgcaaagggttccccaggtacagtgattcccacaacctactggccgagcatgtgtctggccagagcagaaaaatcagtgcttagaccaaccaggctcagagtgaccctcaagactagccttaggctgtgactttgctggggaaatacccaagaggctaaatcctgtgatccagtagaagggtcagctagtggcagatcacagcggcttcttgggtctctggagagatgctttctgtcattctgtcattgtacacttggtcgagacagcatcaatcttggctggccctttgtgggtttttggtttacttatttgcatttactgtagccttgcggatagagcatagggactcttgtcaggttggcgctctgccctgaactacacctcagacttctctgaatttcaaaatcgtccctgtttgtgatgcctcacggcactatgggtaggacacagtgctttgcagattgagtctcacttctgcaagttaacctgaattctaaagctgtctgaaatcactcagttgaacttcctccctcttccttccttgtttccttcctcaccctttctccctttccctatccttttctccttctctcttgtctcttctccttacatccatgctttgtggtaggaggacaacttgtagaagccaattctctctttccaccactgggttctggggattagattcaggtttgtgggcagctgcctttacgggctgagccattacactggcccagaattccaattctttgaggggaaaggagcaaccacaggagggaccgtgcatggacacatagttggaggttggaaggggaccaggcaggatgggccttggtagcacaggtctgggaggaacacaggaagcagctgcagtgatggtctcagtgctctgtgccagcccaattcctttcccagtgccctgggcacagtggagcttggctatacagctgcagggcaatgaacccagaggtgatgctctgatggcagtggtcagcatgggggtgaggatctgttccttcagaggtcaggtagatggtgctggctgtcagtggggacctcatgctggtctgctggctacaacagttctatgagggctgggctgttctcaaaacaacttggtggtcaggccccagggaaggagagctgagtcacctactgatcatttaagactaaatggtgacttatggtcagtagcagagaccttgccaaacatgcaccaggttcaaattcagttcctagctatacacacacacacacacacacacacagggagagagagagaaagagagagagagagagacaggcagacagacacagacacagacacagacacagacacagacacagacacagacacagacagacaggaggaaggggaaaggggaaaggagagggaagaaaatcatgagtcttacaggaggcaaacaaaacctcaagcccatctttgagtatggacagagatagtattgccagcctttttttttttttttttttttttttttttaaagccacatgccaatttgtaagtcccaccaaagactctgaatgctcagcagaacattgcctgcctaacatgaagagtagtccacgggacagcttcccaggatgcttgctgggtaacagccagcagaaatggcagtctctgtgtaagctgctctgatatcctgcggtcttgacttttagctttatcgttatcatttgtatccttttgatattaggtatactaaagccaggtgtggtgcaacacacctttaatccaggcacttgagaggcagaggcaggcagatctttatgagtttgaggccagcctggtctagagagtgagttccaggacagctcaggctacatagagaaaccctgcctcaaaccaaccaaccaactaatcaaccaaccaaccaaccaaccaaccaaccaaccaaccaaccaaacaaccaaccaaacaacaaaccaaacaaccaaccatttaggtatactgtataacctcctcagtccacaaatggctgatgtcacaagatctctaaagttacatcccactgggtcctgtgttgcaggttgttggttgttgtctccatcaccccagacagaatgtgatccctagtccaaatagtgcacaggcttagcacatctacaggcattttcttttactcacgagcctttgagctaatcagcacatcacatgagactcaagctttatctgggaagaacaagctaaagttggctcacttcttcaaggaaggaagaatatagacatagtcgttgcctaaacaacatcttttgttgtatgtatattattgtatgtatgtagatttctgcagagcacagctacatttctatataatacatatgtaaaataacattctaaagtgcatataatagaaaaatgaacctgatgtgtgtttgctaactaatcttgtgctaggagacaaaccagtgggaaagacctgtgagataaaaggctctgtccctccaggggacggtggtcacatggacactctcaagtccctacccaatgggaattcacagctttcctttcctctttagtgtgaacgaacttctttcttgtggttttttaaatttttttcttgttggaacaggggtctcactatgtaaccaaccctggttgtcttgcaactcctaccagactagcctagaatttacagaggtccgcatacctctgcctcctaaatgctgggattaaaggcatgaacctgatctatctatctctgtttattctggggaagaatacggttggaagtcaatactctggaagaatagagagaggcactgtacaccagcaacacttcccaataggtctgaccaatttccccctgaaagagaaggaaaccttatactgatataaaccacagggggctggctagcagggggtggcctttcactctccataacttgctgagagacatggtctttctgacagatgtcattaagtagtgggcaggatgctaggatgatgatggtgattgatgatggtggtggtgctgttgctgctgg
>Sox2_DistalLCR_DHS23toDHS27~CTCF~Divergent
ccatactccagtctcctctcctttcttatcccttttcctgttagcccctttgtttccaggcaatttggcttcagtttttcatgttacatgtatacacatgactttatgtatgaatacacacatatgtatacatatgatatcctatatctgtgtaaaattaagggatcagaagccctcagcaagtaaagtcccgagtgaatgtgtactgtggacacattgtgatccagccatgttggtgacaccaatgcctctgctccattgggaatggaaaagcctcagccaggagatgctcaagaggttgtgacaatgtttctttaggactgagtatgacttagcgactagtgtatgcaaagactagcaactacagcttcttcctcctcccaaatatttacagcccaagactgctcaactgcaaagacctactatggagactagactccccctgtgctgtacctaatagtagctgaggttccaggttgctggtggtagtaggtgcccttagttttcttcataccctcaccacccctagtcagggttctaggatccaagtttcatgggtcttggtgagctgagtatgagaatcaagtcagtttcagaaaaagacactcttattgtgattccaagaaaaacaattattattattattattttttttgttttggagacacatttcatgtaacctcggctggcctctcagtgaggatgactgaactactgatcttcttgctgtcctcacaacaacaacagcaacaactacacacacacacacacacacacacacacacacacacaataaggatatggtttcagaagcctgtaagactaacctttgggaggctgagacagtagcattacaagttggagaccaacttaagctacttggtgactttcagacctgtctgggccaccttgggagaattaggtcttttatgtattgtttgtttgtttgtttgtttgtttgcttacttttacttttaaatatatttttattgtgtttatgcctctgtgcttactgagagcagaagaggttgctggactccctggagatagactcacaggtgcttgtgagcagctagatgtgggtgctgggagcccagcttgattcctctggactagcagcaggtgctcttagccattaagccattgtcttagggtttccattgctgtgaagagacaccctgaccaaggcaattttgacaagggacagcatttaattgggactggcttacagtttcagaagtcagtccattttcatcatggcaggaagtagggcagcgtctgggcagacatgggactagagaaggagctgagagttctaaatcttgatctataggcagccaggatgagtacctcttctgccctgggtggagcttaaacagatgacctcaaagcctacctccacagcgacacacttcctccaacaaggttacacctactccaacaagaccacacctcctaataatgccacttcccagggccaagcatatttcaagccaaaactgtctctctgtctatctatctacctacatatctatctatctatctatctatctatctatctatctatctgatatctatctatctatctatctatctatctatttatctatctatctaatatctatctacctatctatcatctagttgaagtggagtatcatgcagtcagctcaggctaaccttaaatctttctatgttgatgaggttttcttgaatacctaatcctctgtgtctacttcagaaatattgagattaccagagtataccactacacttggctgagactctgcctcaaaaaaacaaaaaccaaaacaaaaaacccaaaaaacaaaaaaacaaaaaaaccccaaaacaaccaaacaaataaaacaacactaccaccactaccaccaccaccaccaccaccaccaacatcaaaataactaatacaaggaagggctgagggcagaatttagcagtagggagctcaccgattatgtgcagcttcctagactcaatccctagtgttgtaaatgaagggatcaagtaactatagaataaaaattaaaaggaagctaaatatctggattcaatgctatccatcaatatgattggcagttaccacaccaatcaactgactcgcttttgaaactcttccttattttatgtatcttttagagactatttttcctgtaatatttttgtctatacaaggtatgtgggtccagccaggcatgggagagtacacctataatcctagcactcaggaagcagtagcaggagggaggccgtcatggtttacacagcaactttcaaaccagccaggcctgcatcatagaaaaccaagagaagatggtccaggacctagcagtcagcatgctttatacagatgcttggtggtgggatgtggcatccgagctgaaggtgaaggtgagagaatctccttttctttctggcacacacttttggaactgatggattctgggaaggcagggggcagaatggctgtaaaatctgtgcctaggtctccttaccacatgtcaccacgtcctactcaaagcctcctttgtagactgagaaaatagctcgtgttttacagattccgggttcagagtttttggggtctgtttcttcttcgagtccctacacaaaggttggcttccagtgtgtgcagacctctgttgcctctgcagctccttttcttagactcagcagctagcacccttcagccctcattcataaagtccaattaggagacaagagatgtcaggagtagactctgcaagtgggagcaaatagacccgcacattgtgacttctctcgaagggccgcgcgtctcctctgggcttgttttcagtcccattgtcggatgattacatggtcttttataatttctcatcgacagaatggagctatttgcttgcggatttatttgaaagacacaggcttatgcaaaagaaaaacagaatcgtggtgaggtagaatgatatttcagggcagcttttctcagctcgccttgtttttttttttttttttaaacacactaagagaacataatttgtaataacggctcttcagagattagatatgccagtaattcagtcttaacgctatatatgagtttgttattcatataattacacttatcaatgctgtaattcatttttatataaaaaggagcgctcttacatgcattttgttttcagggcgtacacagtccatgatttcattttgacaatattccttttaatagcgtgaggcataaagtgtggcttatggagcaccttcacatgtctaaggcctcgctttcttgaaatgtccttgaaatctgaaagaggttaaaggtccttcagcttcctgccttgacgatcgatcatccctaaccctgtgcgtatcctcctctggccttcaaccttttatttgcccatttttagactcagcttaaagtcccctcagcgttgaagccttcctgaagcaaactaagtgaccttagtcactgcagtacaaaaccaattaaccagccagtgagatgcaggctcagcaggctcagcaggcggctcacagaagtctgacaaactgagttcaatccttgagaccgacatttcagcagccaggtgtcgcgctgtggtggtagtggtgacagcagatctgtagtcctagggcgcctaggcctggagctactggtcttttgctctgactcctgtgtgctgggataaaggacatatgtcaccatgcctacgctgttttacctgaatatatagaagtagttgcacattataaaaaagaaaaagaaggtaggtgtgactgcacatacctttaacctcagtacttgggaagcagaggcaggctgatctctatgagttgaaggccagcctggtttacataacaaccccctctccacatcatgccaagcccccaaaccaaacccaacaaaagaaaagaccctgaaacctaactgacaattttcactaagttgcatcttggccctttgggtagaattcatttgccagtaaggatgtgtgggggatgtggagaccaacctggtagagttagaagtgagagacagagaggagccacaagctctggtgactccttgaagactcctgatcagaaggttcacagtgtgatctgatgtggcaacacaaaggatccaaggcagggggtgtgaggaggggtttgggggaggagggggtggctgcttcctctctcttcagggagatgtcaacaggggattggaccctccccccccccacacaccccacccccccactcctgggcaggctcctaggcaggtgagtcagactctgctaaacaacacctattgcatccccatttgcccttgaatatataaacataccctaaatgactaaaatgctctatataagctcatgtgataaacaataaaattagggctggtgagatggctcagtgggtaagagcacccgactgctcttccaaaggtccagagttcaaatcccagcaaccacatggtggctcacaaccatccgtaacaagttctgactccctcttctggtgtgtctgaagacagctacagtgtacttacatataataataaataaatctttaaaaaacaaaaacaaacaaaaaaacaataaaattagatctacactctgatgctggtcgccagagtctgaatgccgagcattgcagactccatctcatttactcccccacttcctgttctctgttcccatggggatagacctcattcttgtgctggagtcagctcctggcctcccccttgctgatgctgtgtttggtactaggcagctctttctatttctggtcctctgtggtgaacactggccttcagaaccacataggagtggagggtggggattgcaagcttgtacaaccactctggaaatcagtctggcagttcctcagaaaattggacatagtactaccggaggatcctgcaatacctctcctgggcatatatccagaagatgttccaactggtaagaaagacacatgctccactatgttcatagcagccttatttataatagccagaagctggaaagaacccagatgcccctcaacagaggaatggatacagaaaatgtggtacatttacacaatggagtactactcagctattaaaaagaatgaatttatgaaattcctaggcaaatggatggacctggagggcatcatcctgagtgaggtaacccaatcacaaaagaactcacatgatatgtggatattagctcagaaacttagaatacccaagatataagatacaatttgcgaaacacgaaactcaagaacaaagaccgaagtgtggacactttgccccttcttagaattgggaacaaaacacccatggaaggagttacagagtcaaagtttggcgctgagacaaaaggatggaccatctagagactgccacatccagggatccatcccataatcagcctccaaacgctgacaccattgcatacacaagcaagattttgctgaaaggaccctgatatagctgcctcttgtgagactatgctggggcctagcaaacacagaagtggatgcttacagtcagctattggatggatcacagggcccccaatggaggagctagagaaattacccaaggagctaaaggggtctgcagccctataggtagaagaacaatacgaactaaccagtaccccccagagctcgtgtttctagctgcatatgtatcagaagatggccttgttggccatcagtggaaagagaggcccatcggtcgtgcaaactttatatgcttcagttcaggggaacgccagggccaagaagtgggagtgagtgggtaggggagtgggggagagggtatgggggacttttgggatagcattggaaatgtaaatgaggaaaatacctaataaaaaattaaaaaaaaaaaaaaaggagtggagggcgtagcccccaaagcttgggttgtacctgatgcccaaaccaatgtgtttgctcctggattctgaacccaaagtttccagcgtctttcccagttcccactcctgcctttctctgggattccttctggttttaccactcggactgtgagatgaatagctgttgtcatttcccatggtgccaaaggacctgacatctgtaatccagcacttgagaactgaggaagaagaatcttgggttcaaggacaacctgagcaatgaagcaaggctggtctctaaaaataaaacaaaacgaaacaaacaaaccaaaaaaaaaaaaaaaaaaaatcactaccgaaaaaccctgcttttatctagttatggctgctctagcttgtaatcacagccccagggaagtggaggctagaggcgtgagaattcaaggtcacccttagctacctaggtgcaggatagcctgggctacataagacctatctaaaaagaacccaaaaaaccaaccaaacaagacgttactttctcaagagaggggagggcaagtgtggagggagagatttggagaaagtaaggagcagagccccaggggtttcggggaaggtttccttgagccagcctggggtggggtcttgtatgagcaaggtatatatttggggaggggggctggacttcagtgtcagagagcatagaagcacttggcatatgcttgcatagagagacagacagacagtagaggttgttgaatgtaacaataagtgggagatttcaaattgcaagggcaggagagatggctcagtgcttaaaaagagttgcttcacagcctgacttgaatttgacccatgaaccaatgtaaaaaccttcatccaacagtggaagttggagatgagatgttcaagggccacctagcctggaatatgcagaagcaacaagagagccagaccctgcttccaaacaaggtggttcgagacaactctcgaaaagtcctcatctgccaggcagtggtggcacaagcctttaatcccagcacttgggaggcagaggcagaggcaggtggatttctgagtccgaggccagtcttgtctacagagtgtattccaggatagccaggggtatactgagaaaccctgtctctgtatagctctgtctcgaaaaaccaaaaaagaaaaagaaaaaaagaaaaaaaaaaaacagaaaaagaaaagtcctctcttatatttgtgtacccattctcactacacacacacacacacacacacacacacacacacacgcgcgcgcacatgcactcatgcacgtacacatgcgaaattctccttttttctcttcctagctatgctataaaccctgaaaggtcgaagttcatcttgtatcttcttagggaatagcacaatgcctatcgaactgaaatgctaaatgaatgtgatgaatacgcacaagaatccatagacgttctcataggaaacagcacagacaaaaccaagacagaaatactccctgattattgaattctctcacctggcttgccatctttctcttcaccagctaacacatgtggcactttcaacaggtgtatgacacctgaagctaaatgattcatccacctgatgatcatacaagggtcttcctttatccgtggagaccaccgagaccaacagacaaggcctgaaactgtatgatgaggagttaatttacaaattggatacaataagcctacaactcagagaaaaaaataatgtattataacaaaatttacataaatatgatccctccttccttctattttattgttctatacatatctacaatctccagctgattacagataaatgaactgacagaaaagtagacgtagataaggaaaaagggagatggctatgtaacctctcagttgcaattctgtggataaatgaaagtatacttatgttattatgttacctgccattacagacatttatgttgcttcctttcctttcctttctttttttttaagattgatttatttattttatgtatatgagtacactgtagctgtacagatggttgtgagccatcaaatagttgctgggatttgaactcaggaccttcagaagagcagtctgctcttgactgctgagccatctcaccagcccttcctttccttttcttctctttttgaaacaatgtctcacgtagtctgttgtcctaagcaagaaggtaggtacctgtagttgtcataaaaaatatatattttagcttggcaatggtggtacatggctttaatcccagaacttggaagaggcaggcagatctctatgactttgaggtcaccctggtctacagagcaagttacaggatagccatggctgcacagagaaaccccgtctcgaccctccacccctgcattatgttttattatgctgagggtcatcacacaaggttaacttcctaactatgtcctaagcctatctctccaaggctgctcacccgtgtgacccgtcttaaccaaccaaagATAACTTCGTATAGGATACTTTATACGAAGTTATGTTCTAAGCCAGTAGAGAACTATATATCAAGGTCCTTCCCCCGTCTCACCCCACCCCACCCCCCTCAAAAAAATCAGTGTGCGGCAGAGTCTGCAAGTAAAGATGCTGGCCACTTGCTTGCAGACCTGGGTTCAGGCCCCAGAATCCACACGGCTGAGGGAGAGAACTAGCCCCGACAAGTTGTCTTCTCACGCATGGGCCGTGGCCCACATCCCACCCCATCCCCACAACCAAATATTTTATATATATATATATATTAGGGTTTGTATGCAGTACAATACTCCAGGATACTAAAATGAGTGAGCCAGGTGTGGTGGTCCATGCCTAATAATCTTGGCAGGAGGTAGAGGAAGGAAGATCACTGCAAATTCAAAGTCAACCTAGTTTACATAGTGAATTCCAGGCCATCCTGGGATACAGTGTGAAGTCTTGTCCCAAAACAAGGGCAGGTGGCACTTCAGGTCTTCCGTAGCCTCTACTCTCTCCGCAATGTAGTAAATAAAGTTCTGTGTGTGTGTGCGCGCCAGGATTTATTTCACTGTGTTACCAGGCTGGCCGCCTCCTCCCAGAGATGCATCTGTCTGCCTCAGCCTTTGGAATGTTGGGTTTAAAGGCCTGTGCTACCATACCCAGCCTGCTTTATTTCTTCAAAGTAGCAACCCCAAACCCAAGCTAACCATGAACCACATTTCAGGAGAAAGCATAGAGCCCACACACCCGGGGTGTGAAGTTCGTCCCAAGTCTCTGGAGGCTCAGAACCACAAAGATAACTGTTACCTTTAGAGGGTGAAGGTAGGAGGAATTAGTTATTCTTATTATTATCTACATTTCCCCCCTCTTTTGAATGCAAGTGCTCCACAAACTTGTAATGTAGTCAAAGGTGACCTTGAAATGACCCTCTTATCCACCCCCCCACCCCCCAACCACTTTGAGTTTGAGGCAGGCCTGGAACACATTGTGTCAAAACAAACAAACAAAGAGCTTTCCTGCCTGCCCGCAGGTGAGGTGTCAGCCAGGCAGGAAGGCTGGGTGCAAACGGTTCAGGGGCTGGACCCTGGACCTCCTGGGGAGAACAGAGCCATTCTAAGACCCCAGTCCAAAGCGAATACTTTTAACTAGAGTTTTCTAGTTCCCCGGAAAAAAAAAATCAATGTGAAAGAGGATGCAGATTTCCATCGGAGAAGCAATAAAAGTCTTGATTACCTCCAATTAGTACTCCCCCACGCAGGGAGAGGGCTGTGGCCTGGGGCTACACTGGCGTGGGGGGTGGGCACTCAGGCAGGCTCCTCTCTGTGGTTGCTTATCTGTTTGTTTCTGAGGGGTGACCTTCATTTGTCAGATTCTGCCTTTTTTTTGGTGGTATGTATGTAAGTATGTATATTACATGTATGTATGTATGTATGTATGTATGTATACGTATATGTTTCAGGGTACTGACCCTGGGACCCCTCACTTGCTAGGCAAGTGCCCCTCCGTCTATATGGCCAGTTCTCTTTTTTATCTTTTGAAAGAGTTTCAGTAAGTTGCCCAGGGTTAGCTTTGAACCCATGTAGCCCAGGCAGGCCTTACACTCATCAGGTAACTGCCTTAGCTTCCTGAGTAGCTGGGATGACAGGCGGTACCACTAGACTATCTCTTATTTACTGCTTTTTTGCCTTTTCCCCCTCTTTGGGGGAGGGGTGTGGGGGGGATGATGGCGTAGGGAAGTTCCCCCACCCTCGGCGCTCTCTTTTGAGACCGGGTCTTATTCTGTAGCACAGGCTACCCTGGCAATGGCCCTGTCTCTGCTCCCCCAGCACTTCATCATCATGACATCATGATTTTGAGTTTAAACGTACATTTTTTTTTCATTTTTTATTAGGTATTTAGCTCATTTACATTTCCAATGCTATACCAAAAGTCCCCCATACCCACCCAACGTACATGTTTTTGTCTTCCTCTATAAATCATCAGCTTGCCAAAGGCAGTGAGATAATTTCCTTGTGTCCAGCTATAAAGTCACCTGGTGCCTGGGGAAGTTCCTGCTCAGGGCCAGCTCAGAGTCTCCGCTTCTCACAAAACAAAATGACTAAGAGTTTCTCCATTTTAAGTTTGCCTTGTGAGCTCAGGAGAAGTCGCTGCAAAGGGTTGTCTCCAGGCCTGTCTCCACCAACGAAAACCTGGGTTCGGAGGTGCAGTCAGGAAGAGGCGTAAGACTGAGTCCGAGCCAGGATGACTGGCAACCGAGCCGGGAGGGAGTCCAAGCCCCGCACGTCTGACCTTGAGTAAGTTATTTTCCCAGAAGAAGGGACTCAAATGACACCTCCCTCCCGGCTGTTACCCAGGAAGTTGTTTAGCATAGTCCCAGGACTCTGCTAAGGGCAAGTACTGTCATTGTTATTTATTTAGCCCCATTATGCTAACTACCCACCCCTTGCCAAGGTTTCACCACCCAGAAGGTTGGAGGTCTTGTGAAGGAGACTTTAATACCGGCAGATTTAGATTTTTGTTTTTTCTTTTTTGTTTATTTTGAGACAGGGTTTCTTAGCTGTCCTAGAACTTGTTCTATAGACCAGGTTGGCCGGGAACTCATAGAGATCCGTCTGCCTCTGCCCTCCAAGTGCTGGGATCAAAGGCCTGTGCCATGACCACCTGGCTAAAGGTGGTTTTTTTTTTTTTTTTTTTTTTTTTTAGTGGAGGGAAGTTTTGTGTCTCTGTAACAGTCTGTTCTAGAACTCACTTTGTAAACCAGTAAACCCAGCTGGCTCCAAACTCACAAAAATCTGTCTGCTTCTGCCTCCTAAGTGCTGGGATTCAAAATGTGCACCACCATGTCCATCTCTTAGACATTTTATAAAGACTTTAAAATGCATACACATATGTATTCAAGGATTTTTTTTTTAAAAGTTTTTCAAAACAGGGTTTCTCTGTGTAGCCCTGGCTGTCCTGGAACTCACTCTGTAGACCAGGCTGGCCTGGAACTCAGAAATCCTCCTGCCTCTGCCTCCCAAGTGCTGGGATTAAAAGTGTGTGCCACCACGCCCGGCTGTATTCAAGTTTTTAATCCTTTAAAATGACTTGTGGTGTATGTGTGTGGGTGGATGGACATGTGTGAACCATGACACTTGAGATCTGAGGACAACTTGCTGGGGTCCTTGTCACCACCTTGTTCGTGGTGATAGAATTCTTATCATCTGTCTCCTAGGCAAGCATACTTACTACCCACTAGGCTATTTTGCCAACCATGAAATGAAGATGTTAATTAAGGTTGTTGATACATTTTGTTTTGTTTTGTTTTCAAACACTTCTCTCTCTGTAGCTCAGGCTGTCCTGGAACTCACCAGGCTGGCCCCAAACTCAAAACAATCAGCTTCCAGAGTCGGGATTACAGGTTTGAGCCATAGCATCTGGCCAAGGAATGATACATTGAACTAAGATCATTTAGGTATATATTTGATCACGAGAAGAACTATTATTAACAATAAAGACCATTCATGCCAGGGGAACCTTGACAATCAGGAGTTTGAGATCATTCACAAAATACTTTATTCCATCTACTGGATTGATTTTTTGGGGGTGTTTTCAAGACAGGGTTTCTCTGTGCATCCCGGCCTGTCCTGGAACTCAATCTGTAGACTAGCATGGCCTCAATTATTTAATATCCAGTGCTGGAATTAAAGGTGTGTGTCACCATGACCCGTCCCATCCACTGTATTAAGGGCTTTACTGGCCTTGAGCTCACTATTGAAGCCCAGCCTACCTCGAACTCACGGTAATCCTCTTGCTCCATCTTCTTGAGTACTGGGATGACAAGCAAGCACTACCATATCCAAGATTGTTTTCACTCACTCACTCATTCGTTCATTCATTCATTAATTCGTTCAACAGATACATATTTACTGGACACAGTACTGAACAGGGTTGGGAGGGTAAAGTGGTAAGAGAGACTGACAGCGTGTGAGGAGTACTGCGAATGTATTCTGCCAGGTGAGCCCATGCCATGAACTGTGGTTCTGGGGGTTAACCCAAGGCCTCCAGCGTGCTAAGCCAACACACCACCAGTGAGTGGCATCCCCATTCGTTATATAAGTTTCTTGCTGTGTAAGGCAGGGTCTCAATAAGTGGTTCGTGCAGGCCCGGGGTTTCCTGATCTCTTGCCCAAGTGGCTGCTGTGCCCAGCATGTGGGCCCAATTTATTTTCCTACTTTTTCCAGGATGCGCAGATGCAGGAACTATCTTTGGTGTTTCTGTCTTTCTGCCTGCTCACCGCAGTTTCCGCTAACAAAACAAGCCTTTGTGCACTTTGTTTGCAGTGTTGAGAACTGATCACAGGGACGTGGGAGAACCCCTCCCTGGAGCCGCGCGCGGCGACCCTTTCTGTGGATCTGGCTTACTGAGGCTCGCGGCAGGTCAACTAGCCGCCAGCAGGAGGCGGTGTGGCAAAGCGGACTGCTTTTTCTTCTGTGCGTCAGATACTTCACCAGGCCTGAGGGTCTTCTCTTTTCTTTTGAAATAGGGCTCAAGGAACCCAGGCAGACTGCAAACTCACTAAGTGGCCCGAAGCTGACTTTGAACTCATGATCTTCTTGCATCCATTTTCGTGGAGCTGGGGTTGCCCATGCATACCACCACACCCAGCTTTCCGAGCCAGATGAGGAGGGGGCTGCATTCTCAGACAACTCTCAGTGGCTAGCTTGCCCTTTGACAAAACTTTGCTAGGAATTTACCACCCCTACCCCCCCTCCCCAGACTCTCCCTTTGTAGCTCCTCTCTTCCCTTCTCTCTCACTTGGCTCCCTGCTCATTTCAGCAGGAGAGGAGTCTTTGCCCAAGCTGTCAGTCAGCTGAGACCCTGAAGAGAATTCCACTAACACGTAAACAAGGTCTTGGCTGACCTTGAACTCACTATGTAGACCCTGCAGGTCTCCTATTCTGACTTCTAAATTCCGGGATTAAAGGCATCACCACGCCTAGTCATTGATATGTCTTATTATTTATTTTATGAGTATGAATATTTTGCCTGTTTGTATGTCTGTGCACCATGTGCATGCCTGGTGCTAATGGAGGCCAGAGGAGGGCATCAGGCCCTCTGGAGCTAGAGTTACAGATGGTTGTGAGCCTCTATGCACATGCTGGGACCAGAACCCAGGTCCTCTGCAAGAGCAGCCAGTGCTCTTAACCACTGAGCCATCTTTTCAACTCCTCAATTTCCATCTTAAATTTTATTTTGTGCTGGGCTAGCCTTGGCTGTATAATAAGACCCAGTTTCAATAAGCAATAAGGTTCATTTTATGTGTGTCTTAGAGGCTTGTATATCACACTGCTTAATCTTTTATTTTGGTGGGGTACAGGACATTGAAATTGAGAGAGGGTTTCTTGTAACTGCAGCTGGTCTCGAACCTGTTTCGTAGCTAAGGCCTCGGATTCCTGATGCTCCTGCCTCAGCCCCCTGAGTGCTATAAAGGTGGGACATACAATTTAATCTTTACTGTGGCCCTTCAAAGTTGGCACCCTGGGATGGTTTAGAAGATGAGATGAAAGGCAGGGAGTTGCAGTCCCTCCGCTCCACCCCTACCGGAAGGCTGCCTTCAACCACCAGGTTATCTCTGGCTTCAAGGTGACCCTGACTGGAAGCAAGACCTAGCTGACTACCTTGGGGCTGTGCTTGGTTTGGTAGAGATTTCTACCCTTCAGGTGTGAGGGAAACCTCAACCTCGTTAATAGAAGAATTTAAGAATGACTCAAATGGAAGGTGGAGGACAATTAGGGTTTAAAAAAAGAACCTGGGATGGGCCAGTTCAGCTCCTTCCTCTAGGCAGCTCCAGGGGGTTTACGAGGAGAGCTTAGAAAACAAAGGGGGAGGTCATGGAAACAGACGGGGAGGTCAGACACCTGATCTGCAAGCAGCCCCAGAGCCAAAGGGAGGGCATGGGGATGAGTGACTAGGATCCTTTCTTCCTTCCTTCCTTCCTTCCTTCCTTCCTTCCTTCCTTCCTTCCTTCCTTCCGTCCGTCCCTCCTTCTTTCCTTCGGTCCTTCCTTCCTTCTTCCCTTCCTTTCTTTTTTTTTAAAGAATAGTTTTTGTATATTTTATATGAAATGGTATTTTGCCTGCATGTCTATATGAAGGCATCAAATTCTCTGGATCTGGAGTTACAGACAGTTGTGAACCTCCACGTGGGTGCTGGGAATTGAACCCAGATCCTCTTTTTTTTTTTTTTTTTTTGAGACAGGGTTTCTCTGTGTAGCCCTGGCTGTCCTGGAACTCACACTGTAGACCAGGCCTCAGAAATCTGCCTGTCTCTGCCTCCTGAGTGCTGGGATTAAAGGCGTGCGCCACTACGCCCTGCCCTAGGATGCTTCCTTAAAAGATAGAAAAAAGAAGAAAAAAAAAAAAAAAAAAAAAAAAGAAAAGTCACAAATGACCAGACTTAGAACCCTCTATGGCTGTAAGCTGCTGCATTAGGGGCAAGGATTCTGGGAAGGTACAAGTTTAATATCTCATTGAAGAACTAAATATTCTGTGCAGGGCAATAGTGGCTTAAGCCTTTAATCCCGGCACTCAGGAGGCAGAGACAAGTAGATCTCTGGCCTACAGAGTGTTCGAGAACAGTCAGGGATGCACAGAGAAACCGTCTCAAAAGACAAATACAATAACCAAGACCAAAACCAACAACCAAACCAAACCAAACCAAACACAAATGCCAAAACAAAAGGCTAAAATATTCCTCCTAACTCTTAGCATTGCTCAAAGTGTGCCTGCTGTCCTAGGGGCAGGCCCTGGGCCAGATTCACCCCGTTTAAGCAGAATATATGTCAGGTCTCCATGTGGGCCAGAGATTTTGCAGATGAGGTATTTTTGACACTAACAGTATAGTACCAGACTGTCATCTCAGCACTTAGGAGGCTGAGGCAGGAGGATTGCAATGAGTTCCAGGTTAGTTCTCTTCAGCAAGACCCTGATTTAAAACCAAAACAAGGCCAAGGTTGAGCTCTAGTTGGCAGAATGCTCATCAGGTAGTTCTTGGAGGCTTTGAATCTGGAATCCCCTAGCCCCAGCCTTCTAGGAGCTAGATTACAAGCAAGTGCTGTTTCTATTAAATACCATGTTTTGGGTTTGGGGAGATGGGCCAGTGGTCAAGAGTGCTTGCTTCTCCTTCAGTGGACCAGACAGACTTCAGTTCCCAGCATCCAGGTTGGGTGGTCCACAGCCCCCTAACATTCCAGCTTCAGGGGAATCTGATACCCTCTGGCCTCTGTGGGCACCTATACACACACACACACATGCACACACACACAAGCTGTCTCTCTCTCTCTCACACACACACAAGCTATGTCACACACACACACACATACACACATGCTGTCTCTCTCACACACACACAGTCTCTCTCTCACACACACACATAAGCTATGTTTCACACACACACATACACACATGCTGTCTCTCTCTCTCTCACACACACACACACACACACATGCTCTCTCTCTCTCTCTCTCTCTCTCTCTCTCTCTCACACACACACACACACACACACACACACACACACACACACACATATACACGCTGTGTGTGGTAGAACGTGTCTTTAGTCTCAGCATTCGGGAGACAAAGGCAGGCAATGTGCCTGAGTTCAAGGCCAATCCAGTCTGTATAATGAATCCCAGGCTGGCCAGAGCTACACAGTGAGCCTTTGTCTCAAAATAATTAATTAAAAAATAAGTTTAATTTGATTTAATAAAAATAATAAAAATAATTATTTTTGTTGTACCAAATTTGACTCCACTCTAGATACTTGAATTTCTCTATGAATAAGGAGGGGCGTGGTGGCGCACGCCTTTAATCCCAGCACTTGGGAGGCAGAGGCAGGCCGATTTCTGAGTTCGAGGCCAGCCTGGTCTACAGAGTGAGTTCCAGGACAGCCAGGGCTACACAGAGAAACCCTGTCTTGAAAAACAAAAACAAAAAACCAAAGGAGGTTCCCCCCACCCCATCACTGCAGTATCTATTAAATTTAGGGCATTTAACATCAATTAATACTATCATTGGCATCTACTTTTTTTTTTTTTTTTTTAAGATTTATTTATTTATTTATTATATGTAAGTACACTGCAGCTGTCCTCAGACACTCCAGAAGAGGGAGTCAGATCTCGTTATGGATGGTTGTGAGCCACCATGTGGTTGCTGGGATTTGAACTCCTGACCTTCGGAAGAGCAGTCGGGTGCTCTTACCCACTGAGCCATCTCACCAGCCCGGCATCTACTTTTACAAGTCATTTTTCTAATGTCTTTTACAGTTTTCCCCAAGTAGTAGACCAGGTGACTATATTTACTTTCAGTGTTTTCTTGTTTTATTTGTTTGTTCGAGACAGAGTCTCCCTATATACCTCTGGAATTCAATATGTAGATGCGGGGGGTGGGGGGTGGAAGGGTGGGGGGTGGGGGTGGGGGTGGAAGGGCAGGGTAGGGTGGGAGGCTCAGACTTCCAGAGATGTCTACCTCTGTCTGCTCAGTGCTCGGACTAAATGTGTAGCTACTGTTTCTGACTGATTCGAGACAGAATCTTCTGTAATCAAGGCTGGCCTTGAACTCACTAAGCTGGTAAGTATGACTTTGGGCTTCTGATTTTCTTGCCTCCACCTCTCTCTCACATACTAAGATGGCAGACATGTACCGTCATGCAGGAGTTTGAACCCAAGGCGAGCATTCTACCAACTGGGCTGTATCCACATCCCAAGGAGAATGCAAGTGTTCTGTGTTCAAAGACATCCTGCTTCCTTCTGTTATTTGATATTTTTAAACTTTCATGCTTTGGAGAGTTTGTGCCATGTGGCCCTAGATGTTCTGCAACTCACTTTGTAGACCATCCTAGCTAGGAACTCAGAGACCTGCCTGCCTCTGTCTCCTAAGGACCTGAATTTCAGGAATGTTCCCCCATCCTCCCTATACTGTCTGTTTTTTAAAAGCCCCTCGTGTTTTCTCTAATGCCCTGGAGAATGTCCCTCAGCCAAACAGTTCTGTTGTAATTTTGGGCACAGCTTGAGTGACAGACCAGACCTGGAGGCTTGCCCTACTTTGACCTTGGACAGTTCCTAGGTCTCAGTTTTCTTTGTCATGGACCAAGCTCCCCTTCCAGCCCTTAAGGCAACAAACAAACAAACAGACAGACAGACAGACAAACAGACTTGTCAGTTTCTTTTTCTTCAGTTCAAGAAGTCTGTCTTTTTCAGCAGCAGATCTGCAAGTTGCCTGCGTGCTTTTCTATTCCAGATGTCTCGCCTCTGCAAGCTTGCCTTTTCTCCTGCCGTTATCTTCTGCAAATGCGCCTCTCACTTTAAAGTTAGGGTACCCCAATACCTTAACCCTTCCTTTTGGACAGGCTCCTCAGCTCACACTGCACGGTCACTGTTTCTCTGTCACATACAAGCACTGCTGGGAAACAGAGAGGAGCTGCAAAGTTGTGACAACCATAACAATGACATTGTGGCTTCTTGTTACTCCTACTCACTCTTTCTTTCTTTAAGATGTATTTGTTTTGAGACAGCTGCCTTAGTTATAAATGGCTGCTGTGATACAACACCCTACGGAAGCAACCCAGAGAGGGATGGCCGCAGGAGCAAGGAACGGCTGGTCAGCTGACTTCCACAGTCTCGGAGGAAGGGAGCATCCTGGATAACCTGCTGTCTACTCCCTGCTCTCCGCCTACTAAGTTAAGTCCCCACCCCACTGAGGGAGCCATGCCACCCATGGTGGCATCCGGTCTTCCTAATCAAGATAACCTCCATGTCCCAAGGCCTCTCTTCCAGGAGATTCCAGATTTTGCCAACTTGACAATATGTATCCCAGGCTGGTCTTGAACTTGAGGTCTCTCTGCCCCAGCCTCCCGATCGATCATTAAGATTGCTGGTATGGGCTACTACAGCCAGTTTTACAGAGCGCCAGGGGTTGGGTCTAGAGTCTTTTACGTGTTAGGCACACACTACCAATTCTTTTCATTTTTAAACAGTTGATGAGTGGGTTACAGTATGGCTCAGGGGCAGAAGCTTGGCTAGCATGCTGTAGGCCCCATAACTTCGTATAGCATACATTATACGAAGTTATtctgcctgcctctgcctcccaagtgctaggattataggtgtgtgccaccaccactgctcagctaatacatgattatgtaatagtttgtttgggcataaagtctagaatacacagaaactataaagctataaatgcagtatactctgggcaggagcaatgagctgctggcttcagggaatggtggaggtgagtagagtcgcccccccttcccccatgaagtttgctttgggtttgtaaacctgttgctcccttcccttccctccttccctccctcccttcctccctttccctctctctttctctgtttctgcttctctgtctgtttctctgtctctgggtgtggagggggagggagagggagagggagagagagaaatcatccaggctagaggacagtttgtataattctactcaggatctcactaagtagtccaggctgtccttgtggtcactatataatacaagcttggccctgaaggacggtgatcttcctgcctcagctactaattggctaggattataggtgtgagccaccacagcaactgtgttactttaaaaaacaaaataaaaaatggtcaagtccttccttccttccttcctccctccctccctccctccctccctctctccctccctccctctctccctccctcctccctccctctctccctccctccctccctccctctctccctctctccctccctcctccctccctctctccctccctccctccctccctccctctctcccttcccctctctttctttctttctttctttctttctttctttctttctttctttctttctttctttctttctttctttctttcttccttccttccttccttccttccttccttccttcctttctgcatttctgcatttctgcatttctgcatttctatgtagttctggttggccttgaacccacaatcctttctccccaggtactgggattacaggtgtgtcatacctgacaaggatcgtattttattcagggaacgtgtccaggtagcagacagtaaagcaccgcccccctcacgggagaggcactttcctccaggttgtcttttagtcataagtctgggttgttctcaccatgaatgcgcatgacaggcaggctgacgaggtcttggcagcccttagccggaggcggctctggcggagaggaagcgagctttcctctcccccaggccgaccctcctctgccttcctcacattcttccactgtctgggtcatgctgggactggccctgcagtctcaggcatcttgggctctggcattgtccccaggttagcgtctctcacccaggtgtccttgaggaagctccttggagacttgttttcctcctgccttggtgaagctcttgatcctgagcagctgaaagcgagctgcaaaggctcccgttcggggacggtgttaatattcttcatacctcgagcaggtcaacagcacgtgtctaatgtaaagtaatttattctgttagtctcttggtttcctgctgccaggaacccctggcatatggcgttcccgtaaggcttggagacggagagggaattctgggcatagcaaggcatccgcattcattgatatgtttagtatcttggcttgaggatgaaattctaaacctcggtctcagtggctctcagctgtgggatggtaaagtatcttcccaagtctgctgcagtcactacagtgatgttgggactcagagtcgctgagccttggcttggagacctgataagggcttgtaagagtagtacctcagtctccctaaggcctgcctggagttctgcactgcaactgtgtccgaggagtctcccttatatgtttatttacgatgttttatttgtgtgcatgtgtgtataaatgactgtgtgtgtgtgtttacatgtacatcaagtagtttacatgtatatcatgtgtggatgtcagagcaacttgtagtagttgatcttgatggcacttaaaaaaatcaatcagtaagttgataagttatgtgtgtgtgtgtgtgtatgtttagagcatgtgtggaggtcaggagacatgttttgggtattagttctcctagtccaccataagggtcttagggattaaacaggtctcttaggcgtggtggtcctaagtcacctcactggtccttcttttttgaaacagggtctcattctgtacccttggctgactgagaaccggatgtgtagaccaggctgaccataaactcatagagatctgactacatttgcttactgaatgcaaggattaaaggtgtgtgccatagtgctggtgtgtgtgtgtgttaggaacttactttttttttctctttttctgtagagtcttgtgtgtcccaggctgttcttaaactctccacgtggtcaagggtgcccttgaattcctgattctcccatttctacttggggttacaagcgcgtatcaatacgctggggactgaacacacggctgtgcgcatgctccacaaacactccatcaaatgagatgtgtccccagcttccttttgtctttgttttagaaacagtatgtcactgtagctcagtcaaagctggcttttaaatcctggttcccccaaccccacctccccagggctgagatggcaggtgtgtatcaacacacccagacttatgcctgtgttcctgccttctcccatcttgtggaattgttatgacgttttggaagcaaaagatagtgtgctcccttggcaacaggacaggtaaaatcccactgtgagtggcactttttctcacactaagaactcttctaaagggagggtgttttcttaacacctcctgtggctggaccgagcagggaggactagccttggccttggaggttttgtctcaagcatagctttataatcatcactagactgcctcatttacagggttgaacttctcactgtgctgccaagttcacacagtaggggtttgcttggtcagaggttctgcatggggctgacggtttcctgtatagagagagaatagaaggagtggagatcagtagagactctgggcatggggatgactaatggaagtttcttatgtgtctgtagtagagaacttccttcttaaggccaaggataggttatttttgcagtgctgggattgaactcatgacctcgtgcatgcaaggcaagtgatcgcccattgagtcacatccccagtccagtcaggattagctctgtgtactatagcaggaacccttttgttgagcttagtattaatcacaagattgcttggctagggcaagatgcaaggccattggcagctgagagcttggggcctttttcatcttttgtttcttttctttgtctttgtttcttggcggggtctcactatgtagttttagctgacctcaaactcatagatatccacctgcctctgtgtcctgagtgctgggattcaagatgggtgccaacattttatttttctacagctgcccacggcctgcccacagttgtagctctggttaggccagtgtctcaccattgggcagcatccctgttatcgtcctgggttcagtggcgattgaagaggcttgccttgcctgcagcagaaagtccacctctttagtctgggtttacacttagaccccagtaaaggctatggacaccttgatgtatgtcaacagctttagacacactcctgaggacaccatttgtatctactgcacagcactgcagtttgaattgctctctgtgagccttgtcttactctacttaggcctctggagacacgatttatgtctcatttacttcccctgaccatttcatagaatgacagacctgggatttgaacccatgtttttccaaagcagcattctttttttttttttttttttgacacagggtttcatgtaggccaggctagcctagaacttcttatatggtcgaggatgaccttgaacttgttccttcgtcttctgtttccctgggattacaaatccatacccagtgctaggactgagcccagggtttcatgcatgctaagtgtgcactctgtcaactgagccatgtccaggggtcagagagctgtaccctatgttgtgctagcccgactccctgacaatcagaagcctccgagctcccatccatcacttctccctcacggatacgatccttaacaaatgccaaactggctgggcttggtgttaccacctgtcatcccaacagctctcgaggttgcggcagcctgagtaacacagccatgcttatgatgggtccctgggtttgatccttagccatggggtgggatgggagccaatgacatactgctgctagctgtccatatgggccacactgtctgactcctcccactacctcctggcggagtggggtgataggtgtcatgtttggccatgtgaacaggtagagattggggtttggaatctatctggagccagaatttccaggtttgcctctcaggttggctacttctgctttgtggccctgccttagttcaggtatgtgatcttgttcaatcttggttgtcaagttgattggatctaggatcaactaaaagatgcctcttttcttcctttcctttcctttcctttcctatcctttcctttcctttcctttcctttcctttcctttcctttcctttcccttcccttcccttccctccctccctccctccctccctccctccctccctgcctcccttctctcctctatttctttctttctttctttctttctttctttctttctttctttctttctttctttctttctttctctctctctctctttctctctctctctctctctctctctctctctctctctttctttcttcctttctttctttcaaaggatgaatactgaaaggggaagaccctgtgtgagaattggcagcatcttctggctgtagcccagaaacaaagagggagacgcagggttccttccatgcccaccttcacctgctcctggtgatggtatctagtctgttgctggctggcaccagccaaccaagcttcttcaggtttgcaacttcaactgaagacctgtggctcccaaggcatccttcagacctttctgagcacactggtactcatggtatctggtcttacagagagacaaccgggtgaccagtctccatggcacccagactccattgttggactacccatcctggatagtgtgagccaatccaataagccgaccccctttcaaacttttaagtgaattcttttttttttttttaaagatttatttatttatttatttatttatttattatatgtaagtacactgtagctgtcttcagacactccagaagagggcgccagatctcattatagatggttgtgagccaacatgtggttgccgggaattgaactcaggacgttcagaagagcagtcaatgctcttaaccgctgagtcatctctccagcccttaagtgaattcttatttttggttaatatctttaatgtggtacatattaacaattttaatttttaagagtttatttttattgttcctaattgtatatgtgagtatgagcctgtgtgtgaataaatgctcatgagtacaggtgcccacagaggccaccaaccttggataccggggaagctggcattacaggtgactgtgagctgcctgacatggctgctgggaactgaactcaggtcctctggaaaaatagcactctgctcttaaccaaggggtccctctccagactattccctaggtttccttcctctgagaactgtgacggatataatcccactgtaaatcaggctgatgcagtgaacctgtgcccttcctctaggctgagctgttggtgctctggcagagagacaatccctttaagggattctcaaaccactgccaaggtcacacagctagctgtcacctcagccactctagaggttgagccaggaagatcacaagttcaaggtctgcttcagctgtaggatgagttcaaggctatcccgggcaaatcagtgagactttgtctcagaataataattaaaaaaaaaaaaaagtggggggagttgggagctgggctatagctctgtggatgaagtctatctagcatgtgggggactctagcttcactctctaataaaccaagctccaataaaaagataaaaagacagcacaattaagaaattgtcctgaattttgagccctgatcagtcacttgcaaagaccataagctctggttaagagactgtcccaatggtccacttgctaaagtcacaaagggagtgttgttggaaggtcataaaactcttaaaagttaaggtctgggactggaaagatggctcagtggttaagagcactgactgctcttccagaggtcctgagttcaattctcagcaaccacatggtgactcacgaccctttgtaatgggatctgatgcctgtctgtgtgtctgaagacagctatagtgtactcatatacataaattaaagaaataaataaaaaatatttttaaaaaaacgttgaggtctttggaggaggtctccctgtgggagccattttcttctctttcccttggttctgtgctgatactataaagcaatgctaatgctgcaaccttttatttaatacagttccttgtgttgtggtgaccccagccataaaatgcttatttattgctacttcgtaagtgtaattttgctactgttatgaactgtagtgtaaatgtccgtgttagccagtgttcttagacaatcctttagaaagggtcattagacgcctaaagaggtcatgactttctttgagaaccagtgccataaggagtttctttaccatgcatccccattatagctcatggtcttgcctgtgtcccaaagtcatgaggccactcaatcaggttggaaccccccaaatcacaaaccagccaaagcttttctctttctgattagatcatctcaggtgctttgttacagtgtcagaaaactaacaatggtatttccagtctctattgctatcttttgcatctatctatggcaggataaggtcaacaaaaatttcaggacaaggcttatacttaaaaaatgtaaacagacttaaacagagtagattctatgatgaaaaaaagaaactgttctcagcatgtatattgctcactaacagtcagctcctggaggcagggtttaccagggagcaatgagatcttatggatgtggcagctctgcacagacacttgccatcattattagagtatattagcttcagtgtggaagatggacttaaagaagttccagcagccaggtggtgacggcacacacatttaatcccagtactctggaggcagaggcatgtggatctctgtgagttcaaggccagcctggtatacaaagcaagatccagtacagccagggctacacagaaaaacagtttcaacacacacacacacacacacacacacacacacacacacacacacacacacacacagagttctagtagggccctgagggaggcaggggtgcaggacataggaactctagttctatcaagagtaatgtgttggggctgtagagatgtcgcagtagttaagagtgtttgttgttcttgcagaagattgggcttagtccccagcacctacatggtggttcacaactgtttgtaacttaactccagttccaggggttccagcatgtagtgtacatatatacacaagcaggcacaacactcatacacattaaaacaaatgtaagagggagatgagtgagtgtggatcgcatctttggaaagggagggagttctctgctgggggggagtgaattccacgcgagtgcggaatttttgttttttgttttttgttttcaatgcagggtatctctctagctctggcttatgtggaactcactgtgtagatcagggtagtcttgcattcacaaagatctgactgccttgagtgttgggatcagaagtgtgtaccatcactcctggctagtgtgtgtaatttttaaccccttttcctttaaaaaaatttttttttagatttatttatttattatatgtaagtacactgtagctgtcttcagacacaccagaagagggccacccccatgacccactcttacaaagaatatgagatggaattcctagttgtgaaaggaattctgacagtgcaggaggcagaggcctagctggcttcctgagggttcaatcctggtagaagaagagaaacaatttctgtggattatcctctgattgtcacacatgtgctgtgacacacgtacacacaaaataaacagagagatagaggagagataggtgatagatagatgatgaatagatggataatagttggatagatggatgataaatagataaaatagattcatagatgataggtgatagattgataaatgatgatagattgatagatgaaagatgat
>Sox2_DistalLCR_DHS23toDHS27~dCTCF
gccagcctagggtacatagaaagctccaggccagccaaggcaacataaggagaccctgctcaaacaaacaaacaaaccctcattgtactgggtggtttgctgaataaggaaacttatcccaatgtaaaggatgtatccagacatttcccatactccagtctcctctcctttcttatcccttttcctgttagcccctttgtttccaggcaatttggcttcagtttttcatgttacatgtatacacatgactttatgtatgaatacacacatatgtatacatatgatatcctatatctgtgtaaaattaagggatcagaagccctcagcaagtaaagtcccgagtgaatgtgtactgtggacacattgtgatccagccatgttggtgacaccaatgcctctgctccattgggaatggaaaagcctcagccaggagatgctcaagaggttgtgacaatgtttctttaggactgagtatgacttagcgactagtgtatgcaaagactagcaactacagcttcttcctcctcccaaatatttacagcccaagactgctcaactgcaaagacctactatggagactagactccccctgtgctgtacctaatagtagctgaggttccaggttgctggtggtagtaggtgcccttagttttcttcataccctcaccacccctagtcagggttctaggatccaagtttcatgggtcttggtgagctgagtatgagaatcaagtcagtttcagaaaaagacactcttattgtgattccaagaaaaacaattattattattattattttttttgttttggagacacatttcatgtaacctcggctggcctctcagtgaggatgactgaactactgatcttcttgctgtcctcacaacaacaacagcaacaactacacacacacacacacacacacacacacacacacacaataaggatatggtttcagaagcctgtaagactaacctttgggaggctgagacagtagcattacaagttggagaccaacttaagctacttggtgactttcagacctgtctgggccaccttgggagaattaggtcttttatgtattgtttgtttgtttgtttgtttgtttgcttacttttacttttaaatatatttttattgtgtttatgcctctgtgcttactgagagcagaagaggttgctggactccctggagatagactcacaggtgcttgtgagcagctagatgtgggtgctgggagcccagcttgattcctctggactagcagcaggtgctcttagccattaagccattgtcttagggtttccattgctgtgaagagacaccctgaccaaggcaattttgacaagggacagcatttaattgggactggcttacagtttcagaagtcagtccattttcatcatggcaggaagtagggcagcgtctgggcagacatgggactagagaaggagctgagagttctaaatcttgatctataggcagccaggatgagtacctcttctgccctgggtggagcttaaacagatgacctcaaagcctacctccacagcgacacacttcctccaacaaggttacacctactccaacaagaccacacctcctaataatgccacttcccagggccaagcatatttcaagccaaaactgtctctctgtctatctatctacctacatatctatctatctatctatctatctatctatctatctatctgatatctatctatctatctatctatctatctatttatctatctatctaatatctatctacctatctatcatctagttgaagtggagtatcatgcagtcagctcaggctaaccttaaatctttctatgttgatgaggttttcttgaatacctaatcctctgtgtctacttcagaaatattgagattaccagagtataccactacacttggctgagactctgcctcaaaaaaacaaaaaccaaaacaaaaaacccaaaaaacaaaaaaacaaaaaaaccccaaaacaaccaaacaaataaaacaacactaccaccactaccaccaccaccaccaccaccaccaacatcaaaataactaatacaaggaagggctgagggcagaatttagcagtagggagctcaccgattatgtgcagcttcctagactcaatccctagtgttgtaaatgaagggatcaagtaactatagaataaaaattaaaaggaagctaaatatctggattcaatgctatccatcaatatgattggcagttaccacaccaatcaactgactcgcttttgaaactcttccttattttatgtatcttttagagactatttttcctgtaatatttttgtctatacaaggtatgtgggtccagccaggcatgggagagtacacctataatcctagcactcaggaagcagtagcaggagggaggccgtcatggtttacacagcaactttcaaaccagccaggcctgcatcatagaaaaccaagagaagatggtccaggacctagcagtcagcatgctttatacagatgcttggtggtgggatgtggcatccgagctgaaggtgaaggtgagagaatctccttttctttctggcacacacttttggaactgatggattctgggaaggcagggggcagaatggctgtaaaatctgtgcctaggtctccttaccacatgtcaccacgtcctactcaaagcctcctttgtagactgagaaaatagctcgtgttttacagattccgggttcagagtttttggggtctgtttcttcttcgagtccctacacaaaggttggcttccagtgtgtgcagacctctgttgcctctgcagctccttttcttagactcagcagctagcacccttcagccctcattcataaagtccaattaggagacaagagatgtcaggagtagactctgcaagtgggagcaaatagacccgcacattgtgacttctctcgaagggccgcgcgtctcctctgggcttgttttcagtcccattgtcggatgattacatggtcttttataatttctcatcgacagaatggagctatttgcttgcggatttatttgaaagacacaggcttatgcaaaagaaaaacagaatcgtggtgaggtagaatgatatttcagggcagcttttctcagctcgccttgtttttttttttttttttaaacacactaagagaacataatttgtaataacggctcttcagagattagatatgccagtaattcagtcttaacgctatatatgagtttgttattcatataattacacttatcaatgctgtaattcatttttatataaaaaggagcgctcttacatgcattttgttttcagggcgtacacagtccatgatttcattttgacaatattccttttaatagcgtgaggcataaagtgtggcttatggagcaccttcacatgtctaaggcctcgctttcttgaaatgtccttgaaatctgaaagaggttaaaggtccttcagcttcctgccttgacgatcgatcatccctaaccctgtgcgtatcctcctctggccttcaaccttttatttgcccatttttagactcagcttaaagtcccctcagcgttgaagccttcctgaagcaaactaagtgaccttagtcactgcagtacaaaaccaattaaccagccagtgagatgcaggctcagcaggctcagcaggcggctcacagaagtctgacaaactgagttcaatccttgagaccgacatttcagcagccaggtgtcgcgctgtggtggtagtggtgacagcagatctgtagtcctagggcgcctaggcctggagctactggtcttttgctctgactcctgtgtgctgggataaaggacatatgtcaccatgcctacgctgttttacctgaatatatagaagtagttgcacattataaaaaagaaaaagaaggtaggtgtgactgcacatacctttaacctcagtacttgggaagcagaggcaggctgatctctatgagttgaaggccagcctggtttacataacaaccccctctccacatcatgccaagcccccaaaccaaacccaacaaaagaaaagaccctgaaacctaactgacaattttcactaagttgcatcttggccctttgggtagaattcatttgccagtaaggatgtgtgggggatgtggagaccaacctggtagagttagaagtgagagacagagaggagccacaagctctggtgactccttgaagactcctgatcagaaggttcacagtgtgatctgatgtggcaacacaaaggatccaaggcagggggtgtgaggaggggtttgggggaggagggggtggctgcttcctctctcttcagggagatgtcaacaggggattggaccctccccccccccacacaccccacccccccactcctgggcaggctcctaggcaggtgagtcagactctgctaaacaacacctattgcatccccatttgcccttgaatatataaacataccctaaatgactaaaatgctctatataagctcatgtgataaacaataaaattagggctggtgagatggctcagtgggtaagagcacccgactgctcttccaaaggtccagagttcaaatcccagcaaccacatggtggctcacaaccatccgtaacaagttctgactccctcttctggtgtgtctgaagacagctacagtgtacttacatataataataaataaatctttaaaaaacaaaaacaaacaaaaaaacaataaaattagatctacactctgatgctggtcgccagagtctgaatgccgagcattgcagactccatctcatttactcccccacttcctgttctctgttcccatggggatagacctcattcttgtgctggagtcagctcctggcctcccccttgctgatgctgtgtttggtactaggcagctctttctatttctggtcctctgtggtgaacactggccttcagaaccacataggagtggagggtggggattgcaagcttgtacaaccactctggaaatcagtctggcagttcctcagaaaattggacatagtactaccggaggatcctgcaatacctctcctgggcatatatccagaagatgttccaactggtaagaaagacacatgctccactatgttcatagcagccttatttataatagccagaagctggaaagaacccagatgcccctcaacagaggaatggatacagaaaatgtggtacatttacacaatggagtactactcagctattaaaaagaatgaatttatgaaattcctaggcaaatggatggacctggagggcatcatcctgagtgaggtaacccaatcacaaaagaactcacatgatatgtggatattagctcagaaacttagaatacccaagatataagatacaatttgcgaaacacgaaactcaagaacaaagaccgaagtgtggacactttgccccttcttagaattgggaacaaaacacccatggaaggagttacagagtcaaagtttggcgctgagacaaaaggatggaccatctagagactgccacatccagggatccatcccataatcagcctccaaacgctgacaccattgcatacacaagcaagattttgctgaaaggaccctgatatagctgcctcttgtgagactatgctggggcctagcaaacacagaagtggatgcttacagtcagctattggatggatcacagggcccccaatggaggagctagagaaattacccaaggagctaaaggggtctgcagccctataggtagaagaacaatacgaactaaccagtaccccccagagctcgtgtttctagctgcatatgtatcagaagatggccttgttggccatcagtggaaagagaggcccatcggtcgtgcaaactttatatgcttcagttcaggggaacgccagggccaagaagtgggagtgagtgggtaggggagtgggggagagggtatgggggacttttgggatagcattggaaatgtaaatgaggaaaatacctaataaaaaattaaaaaaaaaaaaaaaggagtggagggcgtagcccccaaagcttgggttgtacctgatgcccaaaccaatgtgtttgctcctggattctgaacccaaagtttccagcgtctttcccagttcccactcctgcctttctctgggattccttctggttttaccactcggactgtgagatgaatagctgttgtcatttcccatggtgccaaaggacctgacatctgtaatccagcacttgagaactgaggaagaagaatcttgggttcaaggacaacctgagcaatgaagcaaggctggtctctaaaaataaaacaaaacgaaacaaacaaaccaaaaaaaaaaaaaaaaaaaatcactaccgaaaaaccctgcttttatctagttatggctgctctagcttgtaatcacagccccagggaagtggaggctagaggcgtgagaattcaaggtcacccttagctacctaggtgcaggatagcctgggctacataagacctatctaaaaagaacccaaaaaaccaaccaaacaagacgttactttctcaagagaggggagggcaagtgtggagggagagatttggagaaagtaaggagcagagccccaggggtttcggggaaggtttccttgagccagcctggggtggggtcttgtatgagcaaggtatatatttggggaggggggctggacttcagtgtcagagagcatagaagcacttggcatatgcttgcatagagagacagacagacagtagaggttgttgaatgtaacaataagtgggagatttcaaattgcaagggcaggagagatggctcagtgcttaaaaagagttgcttcacagcctgacttgaatttgacccatgaaccaatgtaaaaaccttcatccaacagtggaagttggagatgagatgttcaagggccacctagcctggaatatgcagaagcaacaagagagccagaccctgcttccaaacaaggtggttcgagacaactctcgaaaagtcctcatctgccaggcagtggtggcacaagcctttaatcccagcacttgggaggcagaggcagaggcaggtggatttctgagtccgaggccagtcttgtctacagagtgtattccaggatagccaggggtatactgagaaaccctgtctctgtatagctctgtctcgaaaaaccaaaaaagaaaaagaaaaaaagaaaaaaaaaaaacagaaaaagaaaagtcctctcttatatttgtgtacccattctcactacacacacacacacacacacacacacacacacacacgcgcgcgcacatgcactcatgcacgtacacatgcgaaattctccttttttctcttcctagctatgctataaaccctgaaaggtcgaagttcatcttgtatcttcttagggaatagcacaatgcctatcgaactgaaatgctaaatgaatgtgatgaatacgcacaagaatccatagacgttctcataggaaacagcacagacaaaaccaagacagaaatactccctgattattgaattctctcacctggcttgccatctttctcttcaccagctaacacatgtggcactttcaacaggtgtatgacacctgaagctaaatgattcatccacctgatgatcatacaagggtcttcctttatccgtggagaccaccgagaccaacagacaaggcctgaaactgtatgatgaggagttaatttacaaattggatacaataagcctacaactcagagaaaaaaataatgtattataacaaaatttacataaatatgatccctccttccttctattttattgttctatacatatctacaatctccagctgattacagataaatgaactgacagaaaagtagacgtagataaggaaaaagggagatggctatgtaacctctcagttgcaattctgtggataaatgaaagtatacttatgttattatgttacctgccattacagacatttatgttgcttcctttcctttcctttctttttttttaagattgatttatttattttatgtatatgagtacactgtagctgtacagatggttgtgagccatcaaatagttgctgggatttgaactcaggaccttcagaagagcagtctgctcttgactgctgagccatctcaccagcccttcctttccttttcttctctttttgaaacaatgtctcacgtagtctgttgtcctaagcaagaaggtaggtacctgtagttgtcataaaaaatatatattttagcttggcaatggtggtacatggctttaatcccagaacttggaagaggcaggcagatctctatgactttgaggtcaccctggtctacagagcaagttacaggatagccatggctgcacagagaaaccccgtctcgaccctccacccctgcattatgttttattatgctgagggtcatcacacaaggttaacttcctaactatgtcctaagcctatctctccaaggctgctcacccgtgtgacccgtcttaaccaaccaaagATAACTTCGTATAGGATACTTTATACGAAGTTATGTTCTAAGCCAGTAGAGAACTATATATCAAGGTCCTTCCCCCGTCTCACCCCACCCCACCCCCCTCAAAAAAATCAGTGTGCGGCAGAGTCTGCAAGTAAAGATGCTGGCCACTTGCTTGCAGACCTGGGTTCAGGCCCCAGAATCCACACGGCTGAGGGAGAGAACTAGCCCCGACAAGTTGTCTTCTCACGCATGGGCCGTGGCCCACATCCCACCCCATCCCCACAACCAAATATTTTATATATATATATATATTAGGGTTTGTATGCAGTACAATACTCCAGGATACTAAAATGAGTGAGCCAGGTGTGGTGGTCCATGCCTAATAATCTTGGCAGGAGGTAGAGGAAGGAAGATCACTGCAAATTCAAAGTCAACCTAGTTTACATAGTGAATTCCAGGCCATCCTGGGATACAGTGTGAAGTCTTGTCCCAAAACAAGGGCAGGTGGCACTTCAGGTCTTCCGTAGCCTCTACTCTCTCCGCAATGTAGTAAATAAAGTTCTGTGTGTGTGTGCGCGCCAGGATTTATTTCACTGTGTTACCAGGCTGGCCGCCTCCTCCCAGAGATGCATCTGTCTGCCTCAGCCTTTGGAATGTTGGGTTTAAAGGCCTGTGCTACCATACCCAGCCTGCTTTATTTCTTCAAAGTAGCAACCCCAAACCCAAGCTAACCATGAACCACATTTCAGGAGAAAGCATAGAGCCCACACACCCGGGGTGTGAAGTTCGTCCCAAGTCTCTGGAGGCTCAGAACCACAAAGATAACTGTTACCTTTAGAGGGTGAAGGTAGGAGGAATTAGTTATTCTTATTATTATCTACATTTCCCCCCTCTTTTGAATGCAAGTGCTCCACAAACTTGTAATGTAGTCAAAGGTGACCTTGAAATGACCCTCTTATCCACCCCCCCACCCCCCAACCACTTTGAGTTTGAGGCAGGCCTGGAACACATTGTGTCAAAACAAACAAACAAAGAGCTTTCCTGCCTGCCCGCAGGTGAGGTGTCAGCCAGGCAGGAAGGCTGGGTGCAAACGGTTCAGGGGCTGGACCCTGGACCTCCTGGGGAGAACAGAGCCATTCTAAGACCCCAGTCCAAAGCGAATACTTTTAACTAGAGTTTTCTAGTTCCCCGGAAAAAAAAAATCAATGTGAAAGAGGATGCAGATTTCCATCGGAGAAGCAATAAAAGTCTTGATTACCTCCAATTAGTACTCCCCCACGCAGGGAGAGGGCTGTGGCCTGGGGCTACACTGGCGTGGGGGGTGGGCACTCAGGCAGGCTCCTCTCTGTGGTTGCTTATCTGTTTGTTTCTGAGGGGTGACCTTCATTTGTCAGATTCTGCCTTTTTTTTGGTGGTATGTATGTAAGTATGTATATTACATGTATGTATGTATGTATGTATGTATGTATACGTATATGTTTCAGGGTACTGACCCTGGGACCCCTCACTTGCTAGGCAAGTGCCCCTCCGTCTATATGGCCAGTTCTCTTTTTTATCTTTTGAAAGAGTTTCAGTAAGTTGCCCAGGGTTAGCTTTGAACCCATGTAGCCCAGGCAGGCCTTACACTCATCAGGTAACTGCCTTAGCTTCCTGAGTAGCTGGGATGACAGGCGGTACCACTAGACTATCTCTTATTTACTGCTTTTTTGCCTTTTCCCCCTCTTTGGGGGAGGGGTGTGGGGGGGATGATGGCGTAGGGAAGTTCCCCCACCCTCGGCGCTCTCTTTTGAGACCGGGTCTTATTCTGTAGCACAGGCTACCCTGGCAATGGCCCTGTCTCTGCTCCCCCAGCACTTCATCATCATGACATCATGATTTTGAGTTTAAACGTACATTTTTTTTTCATTTTTTATTAGGTATTTAGCTCATTTACATTTCCAATGCTATACCAAAAGTCCCCCATACCCACCCAACGTACATGTTTTTGTCTTCCTCTATAAATCATCAGCTTGCCAAAGGCAGTGAGATAATTTCCTTGTGTCCAGCTATAAAGTCACCTGGTGCCTGGGGAAGTTCCTGCTCAGGGCCAGCTCAGAGTCTCCGCTTCTCACAAAACAAAATGACTAAGAGTTTCTCCATTTTAAGTTTGCCTTGTGAGCTCAGGAGAAGTCGCTGCAAAGGGTTGTCTCCAGGCCTGTCTCCACCAACGAAAACCTGGGTTCGGAGGTGCAGTCAGGAAGAGGCGTAAGACTGAGTCCGAGCCAGGATGACTGGCAACCGAGCCGGGAGGGAGTCCAAGCCCCGCACGTCTGACCTTGAGTAAGTTATTTTCCCAGAAGAAGGGACTCAAATGACACCTCCCTCCCGGCTGTTACCCAGGAAGTTGTTTAGCATAGTCCCAGGACTCTGCTAAGGGCAAGTACTGTCATTGTTATTTATTTAGCCCCATTATGCTAACTACCCACCCCTTGCCAAGGTTTCACCACCCAGAAGGTTGGAGGTCTTGTGAAGGAGACTTTAATACCGGCAGATTTAGATTTTTGTTTTTTCTTTTTTGTTTATTTTGAGACAGGGTTTCTTAGCTGTCCTAGAACTTGTTCTATAGACCAGGTTGGCCGGGAACTCATAGAGATCCGTCTGCCTCTGCCCTCCAAGTGCTGGGATCAAAGGCCTGTGCCATGACCACCTGGCTAAAGGTGGTTTTTTTTTTTTTTTTTTTTTTTTTTAGTGGAGGGAAGTTTTGTGTCTCTGTAACAGTCTGTTCTAGAACTCACTTTGTAAACCAGTAAACCCAGCTGGCTCCAAACTCACAAAAATCTGTCTGCTTCTGCCTCCTAAGTGCTGGGATTCAAAATGTGCACCACCATGTCCATCTCTTAGACATTTTATAAAGACTTTAAAATGCATACACATATGTATTCAAGGATTTTTTTTTTAAAAGTTTTTCAAAACAGGGTTTCTCTGTGTAGCCCTGGCTGTCCTGGAACTCACTCTGTAGACCAGGCTGGCCTGGAACTCAGAAATCCTCCTGCCTCTGCCTCCCAAGTGCTGGGATTAAAAGTGTGTGCCACCACGCCCGGCTGTATTCAAGTTTTTAATCCTTTAAAATGACTTGTGGTGTATGTGTGTGGGTGGATGGACATGTGTGAACCATGACACTTGAGATCTGAGGACAACTTGCTGGGGTCCTTGTCACCACCTTGTTCGTGGTGATAGAATTCTTATCATCTGTCTCCTAGGCAAGCATACTTACTACCCACTAGGCTATTTTGCCAACCATGAAATGAAGATGTTAATTAAGGTTGTTGATACATTTTGTTTTGTTTTGTTTTCAAACACTTCTCTCTCTGTAGCTCAGGCTGTCCTGGAACTCACCAGGCTGGCCCCAAACTCAAAACAATCAGCTTCCAGAGTCGGGATTACAGGTTTGAGCCATAGCATCTGGCCAAGGAATGATACATTGAACTAAGATCATTTAGGTATATATTTGATCACGAGAAGAACTATTATTAACAATAAAGACCATTCATGCCAGGGGAACCTTGACAATCAGGAGTTTGAGATCATTCACAAAATACTTTATTCCATCTACTGGATTGATTTTTTGGGGGTGTTTTCAAGACAGGGTTTCTCTGTGCATCCCGGCCTGTCCTGGAACTCAATCTGTAGACTAGCATGGCCTCAATTATTTAATATCCAGTGCTGGAATTAAAGGTGTGTGTCACCATGACCCGTCCCATCCACTGTATTAAGGGCTTTACTGGCCTTGAGCTCACTATTGAAGCCCAGCCTACCTCGAACTCACGGTAATCCTCTTGCTCCATCTTCTTGAGTACTGGGATGACAAGCAAGCACTACCATATCCAAGATTGTTTTCACTCACTCACTCATTCGTTCATTCATTCATTAATTCGTTCAACAGATACATATTTACTGGACACAGTACTGAACAGGGTTGGGAGGGTAAAGTGGTAAGAGAGACTGACAGCGTGTGAGGAGTACTGCGAATGTATTCTGCCAGGTGAGCCCATGCCATGAACTGTGGTTCTGGGGGTTAACCCAAGGCCTCCAGCGTGCTAAGCCAACACACCACCAGTGAGTGGCATCCCCATTCGTTATATAAGTTTCTTGCTGTGTAAGGCAGGGTCTCAATAAGTGGTTCGTGCAGGCCCGGGGTTTCCTGATCTCTTGCCCAAGTGGCTGCTGTGCCCAGCATGTGGGCCCAATTTATTTTCCTACTTTTTCCAGGATGCGCAGATGCAGGAACTATCTTTGGTGTTTCTGTCTTTCTGCCTGCTCACCGCAGTTTCCGCTAACAAAACAAGCCTTTGTGCACTTTGTGAACCCCTCCCTGGAGCCGCGCGCGGCGACCCTTTCTGTGGATCTGGCTTACTGAGGCTCGCTTTTTCTTCTGTGCGTCAGATACTTCACCAGGCCTGAGGGTCTTCTCTTTTCTTTTGAAATAGGGCTCAAGGAACCCAGGCAGACTGCAAACTCACTAAGTGGCCCGAAGCTGACTTTGAACTCATGATCTTCTTGCATCCATTTTCGTGGAGCTGGGGTTGCCCATGCATACCACCACATTCTCAGACAACTCTCAGTGGCTAGCTTGCCCTTTGACAAAACTTTGCTAGGAATTTACCACCCCTACCCCCCCTCCCCAGACTCTCCCTTTGTAGCTCCTCTCTTCCCTTCTCTCTCACTTGGCTCCCTGCTCATTTAGCTGAGACCCTGAAGAGAATTCCACTAACACGTAAACAAGGTCTTGGCTGACCTTGAACTCACTATGTAGACCCTGCAGGTCTCCTATTCTGACTTCTAAATTCCGGGATTAAAGGCATCACCACGCCTAGTCATTGATATGTCTTATTATTTATTTTATGAGTATGAATATTTTGCCTGTTTGTATGTCTGTGCACCATGTGCAGGCCCTCTGGAGCTAGAGTTACAGATGGTTGTGAGCCTCTATGCACATGCTGGGACCAGAACCCAGGTCCTCTGCAAGAGCAGCCAGTGCTCTTAACCACTGAGCCATCTTTTCAACTCCTCAATTTCCATCTTAAATTTTATTTTGTGCTGGGCTAGCCTTGGCTGTATAATAAGACCCAGTTTCAATAAGCAATAAGGTTCATTTTATGTGTGTCTTAGAGGCTTGTATATCACACTGCTTAATCTTTTATTTTGGTGGGGTACAGGACATTGAAATTGAGAGAGGGTTTCTTGTAACTGCAGCTGGTCTCGAACCTGTTTCGTAGCTAAGGCCTCGGATTAAGGTGGGACATACAATTTAATCTTTACTGTGGCCCTTCAAAGTTGGCACCCTGGGATGGTTTAGAAGATGAGATGAAAGGCAGGGAGGCCTTCAACCACCAGGTTATCTCTGGCTTCAAGGTGACCCTGACTGGAAGCAAGACCTAGCTGACTACCTTGGGGCTGTGCTTGGTTTGGTAGAGATTTCTACCCTTCAGGTGTGAGGGAAACCTCAACCTCGTTAATAGAAGAATTTAAGAATGACTCAAATGGAAGGTGGAGGACAATTAGGGTTTAAAAAAAGAACCTGGGATGGGCCAGTTGAGGAGAGCTTAGAAAACAAAGGGGGAGGTCATGGAAACAGACGGGGAGGTCAGACACCTGATCTGCAAGCAGCCCCAGAGCCAAAGGGAGGGCATGGGGATGAGTGACTAGGATCCTTTCTTCCTTCCTTCCTTCCTTCCTTCCTTCCTTCCTTCCTTCCTTCCTTCCTTCCGTCCGTCCCTCCTTCTTTCCTTCGGTCCTTCCTTCCTTCTTCCCTTCCTTTCTTTTTTTTTAAAGAATAGTTTTTGTATATTTTATATGAAATGGTATTTTGCCTGCATGTCTATATGAAGGCATCAAATTCTCTGGATCTGGAGTTACAGACAGTTGTGAACCTCCACGTGGGTGCTGGGAATTGAACCCAGATCCTCTTTTTTTTTTTTTTTTTTTGAGACAGGGTTTCTCTGTGTAGCCCTGGCTGTCCTGGAACTCACACTGTAGACCAGGCCTCAGAAATCTGCCTGTCTCTGCCTCCTGAGTGCTGGGATTAAAGGCGTGCGCCACTACGCCCTGCCCTAGGATGCTTCCTTAAAAGATAGAAAAAAGAAGAAAAAAAAAAAAAAAAAAAAAAAAGAAAAGTCACAAATGACCAGACTTAGAACCCTCTATGGCTGTAAGCTGCTGCATTAGGGGCAAGGATTCTGGGAAGGTACAAGTTTAATATCTCATTGAAGAACTAAATATTCTGTGCAGGGCAATAGTGGCTTAAGCCTTTAATCCCGGCACTCAGGAGGCAGAGACAAGTAGATCTCTGGCCTACAGAGTGTTCGAGAACAGTCAGGGATGCACAGAGAAACCGTCTCAAAAGACAAATACAATAACCAAGACCAAAACCAACAACCAAACCAAACCAAACCAAACACAAATGCCAAAACAAAAGGCTAAAATATTCCTCCTAACTCTTAGCATTGCTCAAAGTGTGCCTGCTGTCCTAGGGGCAGGCCCTGGGCCAGATTCACCCCGTTTAAGCAGAATATATGTCAGGTCTCCATGTGGGCCAGAGATTTTGCAGATGAGGTATTTTTGACACTAACAGTATAGTACCAGACTGTCATCTCAGCACTTAGGAGGCTGAGGCAGGAGGATTGCAATGAGTTCCAGGTTAGTTCTCTTCAGCAAGACCCTGATTTAAAACCAAAACAAGGCCAAGGTTGAGCTCTAGTTGGCAGAATGCTCATCAGGTAGTTCTTGGAGGCTTTGAATCTGGAATCCCCTAGCCCCAGCCTTCTAGGAGCTAGATTACAAGCAAGTGCTGTTTCTATTAAATACCATGTTTTGGGTTTGGGGAGATGGGCCAGTGGTCAAGAGTGCTTGCTTCTCCTTCAGTGGACCAGACAGACTTCAGTTCCCAGCATCCAGGTTGGGTGGTCCACAGCCCCCTAACATTCCAGCTTCAGGGGAATCTGATACCCTCTGGCCTCTGTGGGCACCTATACACACACACACACATGCACACACACACAAGCTGTCTCTCTCTCTCTCACACACACACAAGCTATGTCACACACACACACACATACACACATGCTGTCTCTCTCACACACACACAGTCTCTCTCTCACACACACACATAAGCTATGTTTCACACACACACATACACACATGCTGTCTCTCTCTCTCTCACACACACACACACACACACATGCTCTCTCTCTCTCTCTCTCTCTCTCTCTCTCTCTCACACACACACACACACACACACACACACACACACACACACACATATACACGCTGTGTGTGGTAGAACGTGTCTTTAGTCTCAGCATTCGGGAGACAAAGGCAGGCAATGTGCCTGAGTTCAAGGCCAATCCAGTCTGTATAATGAATCCCAGGCTGGCCAGAGCTACACAGTGAGCCTTTGTCTCAAAATAATTAATTAAAAAATAAGTTTAATTTGATTTAATAAAAATAATAAAAATAATTATTTTTGTTGTACCAAATTTGACTCCACTCTAGATACTTGAATTTCTCTATGAATAAGGAGGGGCGTGGTGGCGCACGCCTTTAATCCCAGCACTTGGGAGGCAGAGGCAGGCCGATTTCTGAGTTCGAGGCCAGCCTGGTCTACAGAGTGAGTTCCAGGACAGCCAGGGCTACACAGAGAAACCCTGTCTTGAAAAACAAAAACAAAAAACCAAAGGAGGTTCCCCCCACCCCATCACTGCAGTATCTATTAAATTTAGGGCATTTAACATCAATTAATACTATCATTGGCATCTACTTTTTTTTTTTTTTTTTTAAGATTTATTTATTTATTTATTATATGTAAGTACACTGCAGCTGTCCTCAGACACTCCAGAAGAGGGAGTCAGATCTCGTTATGGATGGTTGTGAGCCACCATGTGGTTGCTGGGATTTGAACTCCTGACCTTCGGAAGAGCAGTCGGGTGCTCTTACCCACTGAGCCATCTCACCAGCCCGGCATCTACTTTTACAAGTCATTTTTCTAATGTCTTTTACAGTTTTCCCCAAGTAGTAGACCAGGTGACTATATTTACTTTCAGTGTTTTCTTGTTTTATTTGTTTGTTCGAGACAGAGTCTCCCTATATACCTCTGGAATTCAATATGTAGATGCGGGGGGTGGGGGGTGGAAGGGTGGGGGGTGGGGGTGGGGGTGGAAGGGCAGGGTAGGGTGGGAGGCTCAGACTTCCAGAGATGTCTACCTCTGTCTGCTCAGTGCTCGGACTAAATGTGTAGCTACTGTTTCTGACTGATTCGAGACAGAATCTTCTGTAATCAAGGCTGGCCTTGAACTCACTAAGCTGGTAAGTATGACTTTGGGCTTCTGATTTTCTTGCCTCCACCTCTCTCTCACATACTAAGATGGCAGACATGTACCGTCATGCAGGAGTTTGAACCCAAGGCGAGCATTCTACCAACTGGGCTGTATCCACATCCCAAGGAGAATGCAAGTGTTCTGTGTTCAAAGACATCCTGCTTCCTTCTGTTATTTGATATTTTTAAACTTTCATGCTTTGGAGAGTTTGTGCCATGTGGCCCTAGATGTTCTGCAACTCACTTTGTAGACCATCCTAGCTAGGAACTCAGAGACCTGCCTGCCTCTGTCTCCTAAGGACCTGAATTTCAGGAATGTTCCCCCATCCTCCCTATACTGTCTGTTTTTTAAAAGCCCCTCGTGTTTTCTCTAATGCCCTGGAGAATGTCCCTCAGCCAAACAGTTCTGTTGTAATTTTGGGCACAGCTTGAGTGACAGACCAGACCTGGAGGCTTGCCCTACTTTGACCTTGGACAGTTCCTAGGTCTCAGTTTTCTTTGTCATGGACCAAGCTCCCCTTCCAGCCCTTAAGGCAACAAACAAACAAACAGACAGACAGACAGACAAACAGACTTGTCAGTTTCTTTTTCTTCAGTTCAAGAAGTCTGTCTTTTTCAGCAGCAGATCTGCAAGTTGCCTGCGTGCTTTTCTATTCCAGATGTCTCGCCTCTGCAAGCTTGCCTTTTCTCCTGCCGTTATCTTCTGCAAATGCGCCTCTCACTTTAAAGTTAGGGTACCCCAATACCTTAACCCTTCCTTTTGGACAGGCTCCTCAGCTCACACTGCACGGTCACTGTTTCTCTGTCACATACAAGCACTGCTGGGAAACAGAGAGGAGCTGCAAAGTTGTGACAACCATAACAATGACATTGTGGCTTCTTGTTACTCCTACTCACTCTTTCTTTCTTTAAGATGTATTTGTTTTGAGACAGCTGCCTTAGTTATAAATGGCTGCTGTGATACAACACCCTACGGAAGCAACCCAGAGAGGGATGGCCGCAGGAGCAAGGAACGGCTGGTCAGCTGACTTCCACAGTCTCGGAGGAAGGGAGCATCCTGGATAACCTGCTGTCTACTCCCTGCTCTCCGCCTACTAAGTTAAGTCCCCACCCCACTGAGGGAGCCATGCCACCCATGGTGGCATCCGGTCTTCCTAATCAAGATAACCTCCATGTCCCAAGGCCTCTCTTCCAGGAGATTCCAGATTTTGCCAACTTGACAATATGTATCCCAGGCTGGTCTTGAACTTGAGGTCTCTCTGCCCCAGCCTCCCGATCGATCATTAAGATTGCTGGTATGGGCTACTACAGCCAGTTTTACAGAGCGCCAGGGGTTGGGTCTAGAGTCTTTTACGTGTTAGGCACACACTACCAATTCTTTTCATTTTTAAACAGTTGATGAGTGGGTTACAGTATGGCTCAGGGGCAGAAGCTTGGCTAGCATGCTGTAGGCCCCATAACTTCGTATAGCATACATTATACGAAGTTATtctgcctgcctctgcctcccaagtgctaggattataggtgtgtgccaccaccactgctcagctaatacatgattatgtaatagtttgtttgggcataaagtctagaatacacagaaactataaagctataaatgcagtatactctgggcaggagcaatgagctgctggcttcagggaatggtggaggtgagtagagtcgcccccccttcccccatgaagtttgctttgggtttgtaaacctgttgctcccttcccttccctccttccctccctcccttcctccctttccctctctctttctctgtttctgcttctctgtctgtttctctgtctctgggtgtggagggggagggagagggagagggagagagagaaatcatccaggctagaggacagtttgtataattctactcaggatctcactaagtagtccaggctgtccttgtggtcactatataatacaagcttggccctgaaggacggtgatcttcctgcctcagctactaattggctaggattataggtgtgagccaccacagcaactgtgttactttaaaaaacaaaataaaaaatggtcaagtccttccttccttccttcctccctccctccctccctccctccctctctccctccctccctctctccctccctcctccctccctctctccctccctccctccctccctctctccctctctccctccctcctccctccctctctccctccctccctccctccctccctctctcccttcccctctctttctttctttctttctttctttctttctttctttctttctttctttctttctttctttctttctttctttcttccttccttccttccttccttccttccttccttcctttctgcatttctgcatttctgcatttctgcatttctatgtagttctggttggccttgaacccacaatcctttctccccaggtactgggattacaggtgtgtcatacctgacaaggatcgtattttattcagggaacgtgtccaggtagcagacagtaaagcaccgcccccctcacgggagaggcactttcctccaggttgtcttttagtcataagtctgggttgttctcaccatgaatgcgcatgacaggcaggctgacgaggtcttggcagcccttagccggaggcggctctggcggagaggaagcgagctttcctctcccccaggccgaccctcctctgccttcctcacattcttccactgtctgggtcatgctgggactggccctgcagtctcaggcatcttgggctctggcattgtccccaggttagcgtctctcacccaggtgtccttgaggaagctccttggagacttgttttcctcctgccttggtgaagctcttgatcctgagcagctgaaagcgagctgcaaaggctcccgttcggggacggtgttaatattcttcatacctcgagcaggtcaacagcacgtgtctaatgtaaagtaatttattctgttagtctcttggtttcctgctgccaggaacccctggcatatggcgttcccgtaaggcttggagacggagagggaattctgggcatagcaaggcatccgcattcattgatatgtttagtatcttggcttgaggatgaaattctaaacctcggtctcagtggctctcagctgtgggatggtaaagtatcttcccaagtctgctgcagtcactacagtgatgttgggactcagagtcgctgagccttggcttggagacctgataagggcttgtaagagtagtacctcagtctccctaaggcctgcctggagttctgcactgcaactgtgtccgaggagtctcccttatatgtttatttacgatgttttatttgtgtgcatgtgtgtataaatgactgtgtgtgtgtgtttacatgtacatcaagtagtttacatgtatatcatgtgtggatgtcagagcaacttgtagtagttgatcttgatggcacttaaaaaaatcaatcagtaagttgataagttatgtgtgtgtgtgtgtgtatgtttagagcatgtgtggaggtcaggagacatgttttgggtattagttctcctagtccaccataagggtcttagggattaaacaggtctcttaggcgtggtggtcctaagtcacctcactggtccttcttttttgaaacagggtctcattctgtacccttggctgactgagaaccggatgtgtagaccaggctgaccataaactcatagagatctgactacatttgcttactgaatgcaaggattaaaggtgtgtgccatagtgctggtgtgtgtgtgtgttaggaacttactttttttttctctttttctgtagagtcttgtgtgtcccaggctgttcttaaactctccacgtggtcaagggtgcccttgaattcctgattctcccatttctacttggggttacaagcgcgtatcaatacgctggggactgaacacacggctgtgcgcatgctccacaaacactccatcaaatgagatgtgtccccagcttccttttgtctttgttttagaaacagtatgtcactgtagctcagtcaaagctggcttttaaatcctggttcccccaaccccacctccccagggctgagatggcaggtgtgtatcaacacacccagacttatgcctgtgttcctgccttctcccatcttgtggaattgttatgacgttttggaagcaaaagatagtgtgctcccttggcaacaggacaggtaaaatcccactgtgagtggcactttttctcacactaagaactcttctaaagggagggtgttttcttaacacctcctgtggctggaccgagcagggaggactagccttggccttggaggttttgtctcaagcatagctttataatcatcactagactgcctcatttacagggttgaacttctcactgtgctgccaagttcacacagtaggggtttgcttggtcagaggttctgcatggggctgacggtttcctgtatagagagagaatagaaggagtggagatcagtagagactctgggcatggggatgactaatggaagtttcttatgtgtctgtagtagagaacttccttcttaaggccaaggataggttatttttgcagtgctgggattgaactcatgacctcgtgcatgcaaggcaagtgatcgcccattgagtcacatccccagtccagtcaggattagctctgtgtactatagcaggaacccttttgttgagcttagtattaatcacaagattgcttggctagggcaagatgcaaggccattggcagctgagagcttggggcctttttcatcttttgtttcttttctttgtctttgtttcttggcggggtctcactatgtagttttagctgacctcaaactcatagatatccacctgcctctgtgtcctgagtgctgggattcaagatgggtgccaacattttatttttctacagctgcccacggcctgcccacagttgtagctctggttaggccagtgtctcaccattgggcagcatccctgttatcgtcctgggttcagtggcgattgaagaggcttgccttgcctgcagcagaaagtccacctctttagtctgggtttacacttagaccccagtaaaggctatggacaccttgatgtatgtcaacagctttagacacactcctgaggacaccatttgtatctactgcacagcactgcagtttgaattgctctctgtgagccttgtcttactctacttaggcctctggagacacgatttatgtctcatttacttcccctgaccatttcatagaatgacagacctgggatttgaacccatgtttttccaaagcagcattctttttttttttttttttttgacacagggtttcatgtaggccaggctagcctagaacttcttatatggtcgaggatgaccttgaacttgttccttcgtcttctgtttccctgggattacaaatccatacccagtgctaggactgagcccagggtttcatgcatgctaagtgtgcactctgtcaactgagccatgtccaggggtcagagagctgtaccctatgttgtgctagcccgactccctgacaatcagaagcctccgagctcccatccatcacttctccctcacggatacgatccttaacaaatgccaaactggctgggcttggtgttaccacctgtcatcccaacagctctcgaggttgcggcagcctgagtaacacagccatgcttatgatgggtccctgggtttgatccttagccatggggtgggatgggagccaatgacatactgctgctagctgtccatatgggccacactgtctgactcctcccactacctcctggcggagtggggtgataggtgtcatgtttggccatgtgaacaggtagagattggggtttggaatctatctggagccagaatttccaggtttgcctctcaggttggctacttctgctttgtggccctgccttagttcaggtatgtgatcttgttcaatcttggttgtcaagttgattggatctaggatcaactaaaagatgcctcttttcttcctttcctttcctttcctttcctatcctttcctttcctttcctttcctttcctttcctttcctttcctttcccttcccttcccttccctccctccctccctccctccctccctccctccctgcctcccttctctcctctatttctttctttctttctttctttctttctttctttctttctttctttctttctttctttctttctctctctctctctttctctctctctctctctctctctctctctctctctctttctttcttcctttctttctttcaaaggatgaatactgaaaggggaagaccctgtgtgagaattggcagcatcttctggctgtagcccagaaacaaagagggagacgcagggttccttccatgcccaccttcacctgctcctggtgatggtatctagtctgttgctggctggcaccagccaaccaagcttcttcaggtttgcaacttcaactgaagacctgtggctcccaaggcatccttcagacctttctgagcacactggtactcatggtatctggtcttacagagagacaaccgggtgaccagtctccatggcacccagactccattgttggactacccatcctggatagtgtgagccaatccaataagccgaccccctttcaaacttttaagtgaattcttttttttttttttaaagatttatttatttatttatttatttatttattatatgtaagtacactgtagctgtcttcagacactccagaagagggcgccagatctcattatagatggttgtgagccaacatgtggttgccgggaattgaactcaggacgttcagaagagcagtcaatgctcttaaccgctgagtcatctctccagcccttaagtgaattcttatttttggttaatatctttaatgtggtacatattaacaattttaatttttaagagtttatttttattgttcctaattgtatatgtgagtatgagcctgtgtgtgaataaatgctcatgagtacaggtgcccacagaggccaccaaccttggataccggggaagctggcattacaggtgactgtgagctgcctgacatggctgctgggaactgaactcaggtcctctggaaaaatagcactctgctcttaaccaaggggtccctctccagactattccctaggtttccttcctctgagaactgtgacggatataatcccactgtaaatcaggctgatgcagtgaacctgtgcccttcctctaggctgagctgttggtgctctggcagagagacaatccctttaagggattctcaaaccactgccaaggtcacacagctagctgtcacctcagccactctagaggttgagccaggaagatcacaagttcaaggtctgcttcagctgtaggatgagttcaaggctatcccgggcaaatcagtgagactttgtctcagaataataattaaaaaaaaaaaaaagtggggggagttgggagctgggctatagctctgtggatgaagtctatctagcatgtgggggactctagcttcactctctaataaaccaagctccaataaaaagataaaaagacagcacaattaagaaattgtcctgaattttgagccctgatcagtcacttgcaaagaccataagctctggttaagagactgtcccaatggtccacttgctaaagtcacaaagggagtgttgttggaaggtcataaaactcttaaaagttaaggtctgggactggaaagatggctcagtggttaagagcactgactgctcttccagaggtcctgagttcaattctcagcaaccacatggtgactcacgaccctttgtaatgggatctgatgcctgtctgtgtgtctgaagacagctatagtgtactcatatacataaattaaagaaataaataaaaaatatttttaaaaaaacgttgaggtctttggaggaggtctccctgtgggagccattttcttctctttcccttggttctgtgctgatactataaagcaatgctaatgctgcaaccttttatttaatacagttccttgtgttgtggtgaccccagccataaaatgcttatttattgctacttcgtaagtgtaattttgctactgttatgaactgtagtgtaaatgtccgtgttagccagtgttcttagacaatcctttagaaagggtcattagacgcctaaagaggtcatgactttctttgagaaccagtgccataaggagtttctttaccatgcatccccattatagctcatggtcttgcctgtgtcccaaagtcatgaggccactcaatcaggttggaaccccccaaatcacaaaccagccaaagcttttctctttctgattagatcatctcaggtgctttgttacagtgtcagaaaactaacaatggtatttccagtctctattgctatcttttgcatctatctatggcaggataaggtcaacaaaaatttcaggacaaggcttatacttaaaaaatgtaaacagacttaaacagagtagattctatgatgaaaaaaagaaactgttctcagcatgtatattgctcactaacagtcagctcctggaggcagggtttaccagggagcaatgagatcttatggatgtggcagctctgcacagacacttgccatcattattagagtatattagcttcagtgtggaagatggacttaaagaagttccagcagccaggtggtgacggcacacacatttaatcccagtactctggaggcagaggcatgtggatctctgtgagttcaaggccagcctggtatacaaagcaagatccagtacagccagggctacacagaaaaacagtttcaacacacacacacacacacacacacacacacacacacacacacacacacacacacagagttctagtagggccctgagggaggcaggggtgcaggacataggaactctagttctatcaagagtaatgtgttggggctgtagagatgtcgcagtagttaagagtgtttgttgttcttgcagaagattgggcttagtccccagcacctacatggtggttcacaactgtttgtaacttaactccagttccaggggttccagcatgtagtgtacatatatacacaagcaggcacaacactcatacacattaaaacaaatgtaagagggagatgagtgagtgtggatcgcatctttggaaagggagggagttctctgctgggggggagtgaattccacgcgagtgcggaatttttgttttttgttttttgttttcaatgcagggtatctctctagctctggcttatgtggaactcactgtgtagatcagggtagtcttgcattcacaaagatctgactgccttgagtgttgggatcagaagtgtgtaccatcactcctggctagtgtgtgtaatttttaaccccttttcctttaaaaaaatttttttttagatttatttatttattatatgtaagtacactgtagctgtcttcagacacaccagaagagggccacccccatgacccactcttacaaagaatatgagatggaattcctagttgtgaaaggaattctgacagtgcaggaggcagaggcctagctggcttcctgagggttcaatcctggtagaagaagagaaacaatttctgtggattatcctctgattgtcacacatgtgctgtgacacacgtacacacaaaataaacagagagatagaggagagataggtgatagatagatgatgaatagatggataatagttggatagatggatgataaatagataaaatagattcatagatgataggtgatagattgataaatgatgatagattgatagatgaaagatgattgacagatgatgataggtgatagatggtagatagattaacaaaaagaatatctgacagaagcactctaaagaaggcagtgttttctctggtccacaggtgaggcttcagtccgcagagtggaaaggcatggtaggagcacgaggcag
>Sox2_DistalLCR_DHS26~minimal
tagattattttccctccaagagagtaaagttttggttttggaagtcaatcagaaaaccaacaatttggacaatgagaagtcagcttctctctcggaaacactgtgtttctaatgatttttatggacactataataaggatctggaaacaaaagcaggtatgggtgggtttttagcatggagaatgaaaagaaataatggcgtgaaataaagaaggtttctctctttcctttttattttttttaaactgacaaggttctcacttcttttatgctatgtgaaataaaattgataaacgaaaaaaaaatctgttcatagtttatttcttcaaaactggctgtatttttgtggctaaaacttaatcatagatctaatgcgtgtgtctttttttttttttttctgtgttgttgccagatacaatgctttatagatacaatgctttatatactcatttcccaaacacccaatgcttgtaatatgtggaattataatgctaaatttaagcctgaagaggtgatggctgtagttacagtacttaggggttatcaggaagacaggaggcaatctgaaggtaggaagcctacagagtgagttctaagtcagcacagggatacatagctataccccgtctcagaaaaccagaaatcaagacaggagacactaaatgaaatctgtagcgtgtgtgtatggttctaggagttgaactcagcaccttatgcaaggagggcaaccatcagtgagctacagtcccaccctctaagactagttttttaaaaaatatttattatttattatatgtaagtacacggtaggtgtcttcagatactccagaagagggagtcagatctcgttacagatggttgtgagccaccatgtggttgctgggatttgaaattcggaccttcggaagagcagtcgggtgcttttatccattgagccatctcaccggccctaagactaggttttaatgataaagtctactgctttgtcgctgttcatacaatagatgattgtatgcgttccagagctgtgataagatactgtgggcaagggaacttgtagaagaaagtttggggcttatgattgcagagggttagcatccacgaggtatcaatcaggtggcaggaggcagagaccatgccgggaatgagaggattctttcgaaacctcaaagcctgcccacagtgacacatcccctcaaacataaccatacctcctaatcctttccaaacagttccacccactgtggcccagtcattcaaatacaagggtctgtgggcccattctcactcccaagactcatgaattttgcattattgaggttggcagctagggcctcacacaggctaagtaagggctttgcctctagcggggcatggtggcgcatgcctttaatcccagcactcgggaggcagaggcaggcggatttctgagttcgaggccagcttggtctacaaagtgagttccaggacagccagagctacacagagaaaccctgtctccaaaaaacaaaacaaaacaagacaaaaaaagagctttacctctggctacatctcaaccagttatcactgaaggaagttgagcctccccgcacaggcctgtaattctagctacttgggaggctgaggtaggaggatcacaggttcaagcctagcctcaggtacagaatgagttcaaggccagttaccaggaaactctcaagattaaacaaacaaacaaacaaacaaaaagaggactgggcacgcagctcagtgacagggaagtgctgccgttggctcccatgtcagtattcacatcagatcaataagcctttgcattcctggggtcacttctccagaagttcagaggtgactgactccaggcacagcttccgttgcaggggtatgggtcttgaatgcatgtgtgtgttttcccctcagcctagttcactgctgttccccaggaatccctaggtgcccggtaataaatgcactcaattacttttagtaatattagtaaaaattgtaaggaaagcattctcagaagatggagatgcgaccgagccatagagtcaaagtcagcaatggagtctggtttgcaatcacagattgcgtctagctttcccacaggatatgtggaagtagacaccagggacctgtacagttagttctgcaaacaacttgccttagctcagcctctgcctttcatctcagctgaagagtctccctggacccatgatagacgcaaatataaaagcatcattctttctcatcccatcctgtttactcagcgagcccagcatccgcctaggcaccagcccacacgtcctctatattaagggttaggagatgttgggctcgcccagcatggctcctgcttccatccctcctctggcaggtctcagccagcagtcagaattcaccagtgaaaggctctgtctatcctagatctcctggggaggtgacacccggacttcagtgaatcaaatccaaagtgctttgaatgttcttaagtcatcaggatgctcacttagaattcagtcctcatctggggacagtgagaggcacattgagggagtagttctagctaccatgactggacagacacagggccagatttggcgtcttggaaaaggcggtgaaacagacccaccctggagcctctccgtgaatcaacgcactgtattccaccaagaagaacttctcccttcagctctaattcctgccccgaggatccatctgtactttgagggtatgcacacaggacagataactcactgtggctcaggaccttcatgctcagccctgaatgaatgaccctttcataaacggtggggtcctgtggacctatcaactcatcagaccttagctggggaaggaaccctaatagcagagagattgatgcagatataaaatgctttatcctctcctctcttctcttcaattcccttcctcccccacctcctttcccttccctttcctttcccccctctctctgtctctgtctgtctctctctctgtctctctttctctctgtctctgtctctctctttgttatggtgacaaaatgttttttgttttgttttgagacaggacctcattctgtagcccatgttagcttcaaatgcatgatcctcctcttccaacctcctaagttctggcatgagaggagtgagccaccataaatgctatcaccatttatggtgatagcagttaatgcttaagtataaatatcttaacccaaaacacaatattactcttctcggtatctcatgattaactttctaatagattaaattgttaagtaagggcttcagagagatgacttgatgcttaagagtgcttgctgctcttccagagaacttaagctcagttccagcatccaccaggcagtttataactgtcgattgtgaattccaggctcaagagagctgataactcttatggcttcctcagagacctgcacttaagcaaacgtatccacacacaggcaggcacactcacatacacacacacacacacacacgtgtgtgtgtgtatgtatgtatgtatatgtatatatatttaaaaactaatgaaacattttctaaaagtccaattagtaggcagaagtaaaggtcaatagttgggtatgtgccttgcacacacacaggcaccatggattttgcccccacactggggaagccttttcatattatgttaggggtctgagtttgatgtggggagatacattcatcctttcagtagagccaaagtcctggtgaattcatgactgaatagtatgaaggatgcatcttcttgctacctacatcaaggattgtcttgactgaaaagacaagagagatgttgggatggagggtgcatggttgctatcccagcacttgtgtggccaaggcaagtgggttgttatgagttcaaggctagtctgagacacttaggtcaaatcctgcctcacagaagaaggacaaggggacactgtggcagctgccacctgatggtgttggcacaggcctctaagcctaccacttgggaggtataggcaggagggtcaggagttcaaggctacccttggtcaaattaaaatacaccagcctttgtataacccaaacagaagaagcaaagcaaagagcagtagcatgactgcacaggcacttatgaggccgaggaatgaaaagcacaggtttgaggccagcctagggtacatagaaagctccaggccagccaaggcaacataaggagaccctgctcaaacaaacaaacaaaccctcattgtactgggtggtttgctgaataaggaaacttatcccaatgtaaaggatgtatccagacatttcccatactccagtctcctctcctttcttatcccttttcctgttagcccctttgtttccaggcaatttggcttcagtttttcatgttacatgtatacacatgactttatgtatgaatacacacatatgtatacatatgatatcctatatctgtgtaaaattaagggatcagaagccctcagcaagtaaagtcccgagtgaatgtgtactgtggacacattgtgatccagccatgttggtgacaccaatgcctctgctccattgggaatggaaaagcctcagccaggagatgctcaagaggttgtgacaatgtttctttaggactgagtatgacttagcgactagtgtatgcaaagactagcaactacagcttcttcctcctcccaaatatttacagcccaagactgctcaactgcaaagacctactatggagactagactccccctgtgctgtacctaatagtagctgaggttccaggttgctggtggtagtaggtgcccttagttttcttcataccctcaccacccctagtcagggttctaggatccaagtttcatgggtcttggtgagctgagtatgagaatcaagtcagtttcagaaaaagacactcttattgtgattccaagaaaaacaattattattattattattttttttgttttggagacacatttcatgtaacctcggctggcctctcagtgaggatgactgaactactgatcttcttgctgtcctcacaacaacaacagcaacaactacacacacacacacacacacacacacacacacacacaataaggatatggtttcagaagcctgtaagactaacctttgggaggctgagacagtagcattacaagttggagaccaacttaagctacttggtgactttcagacctgtctgggccaccttgggagaattaggtcttttatgtattgtttgtttgtttgtttgtttgtttgcttacttttacttttaaatatatttttattgtgtttatgcctctgtgcttactgagagcagaagaggttgctggactccctggagatagactcacaggtgcttgtgagcagctagatgtgggtgctgggagcccagcttgattcctctggactagcagcaggtgctcttagccattaagccattgtcttagggtttccattgctgtgaagagacaccctgaccaaggcaattttgacaagggacagcatttaattgggactggcttacagtttcagaagtcagtccattttcatcatggcaggaagtagggcagcgtctgggcagacatgggactagagaaggagctgagagttctaaatcttgatctataggcagccaggatgagtacctcttctgccctgggtggagcttaaacagatgacctcaaagcctacctccacagcgacacacttcctccaacaaggttacacctactccaacaagaccacacctcctaataatgccacttcccagggccaagcatatttcaagccaaaactgtctctctgtctatctatctacctacatatctatctatctatctatctatctatctatctatctatctgatatctatctatctatctatctatctatctatttatctatctatctaatatctatctacctatctatcatctagttgaagtggagtatcatgcagtcagctcaggctaaccttaaatctttctatgttgatgaggttttcttgaatacctaatcctctgtgtctacttcagaaatattgagattaccagagtataccactacacttggctgagactctgcctcaaaaaaacaaaaaccaaaacaaaaaacccaaaaaacaaaaaaacaaaaaaaccccaaaacaaccaaacaaataaaacaacactaccaccactaccaccaccaccaccaccaccaccaacatcaaaataactaatacaaggaagggctgagggcagaatttagcagtagggagctcaccgattatgtgcagcttcctagactcaatccctagtgttgtaaatgaagggatcaagtaactatagaataaaaattaaaaggaagctaaatatctggattcaatgctatccatcaatatgattggcagttaccacaccaatcaactgactcgcttttgaaactcttccttattttatgtatcttttagagactatttttcctgtaatatttttgtctatacaaggtatgtgggtccagccaggcatgggagagtacacctataatcctagcactcaggaagcagtagcaggagggaggccgtcatggtttacacagcaactttcaaaccagccaggcctgcatcatagaaaaccaagagaagatggtccaggacctagcagtcagcatgctttatacagatgcttggtggtgggatgtggcatccgagctgaaggtgaaggtgagagaatctccttttctttctggcacacacttttggaactgatggattctgggaaggcagggggcagaatggctgtaaaatctgtgcctaggtctccttaccacatgtcaccacgtcctactcaaagcctcctttgtagactgagaaaatagctcgtgttttacagattccgggttcagagtttttggggtctgtttcttcttcgagtccctacacaaaggttggcttccagtgtgtgcagacctctgttgcctctgcagctccttttcttagactcagcagctagcacccttcagccctcattcataaagtccaattaggagacaagagatgtcaggagtagactctgcaagtgggagcaaatagacccgcacattgtgacttctctcgaagggccgcgcgtctcctctgggcttgttttcagtcccattgtcggatgattacatggtcttttataatttctcatcgacagaatggagctatttgcttgcggatttatttgaaagacacaggcttatgcaaaagaaaaacagaatcgtggtgaggtagaatgatatttcagggcagcttttctcagctcgccttgtttttttttttttttttaaacacactaagagaacataatttgtaataacggctcttcagagattagatatgccagtaattcagtcttaacgctatatatgagtttgttattcatataattacacttatcaatgctgtaattcatttttatataaaaaggagcgctcttacatgcattttgttttcagggcgtacacagtccatgatttcattttgacaatattccttttaatagcgtgaggcataaagtgtggcttatggagcaccttcacatgtctaaggcctcgctttcttgaaatgtccttgaaatctgaaagaggttaaaggtccttcagcttcctgccttgacgatcgatcatccctaaccctgtgcgtatcctcctctggccttcaaccttttatttgcccatttttagactcagcttaaagtcccctcagcgttgaagccttcctgaagcaaactaagtgaccttagtcactgcagtacaaaaccaattaaccagccagtgagatgcaggctcagcaggctcagcaggcggctcacagaagtctgacaaactgagttcaatccttgagaccgacatttcagcagccaggtgtcgcgctgtggtggtagtggtgacagcagatctgtagtcctagggcgcctaggcctggagctactggtcttttgctctgactcctgtgtgctgggataaaggacatatgtcaccatgcctacgctgttttacctgaatatatagaagtagttgcacattataaaaaagaaaaagaaggtaggtgtgactgcacatacctttaacctcagtacttgggaagcagaggcaggctgatctctatgagttgaaggccagcctggtttacataacaaccccctctccacatcatgccaagcccccaaaccaaacccaacaaaagaaaagaccctgaaacctaactgacaattttcactaagttgcatcttggccctttgggtagaattcatttgccagtaaggatgtgtgggggatgtggagaccaacctggtagagttagaagtgagagacagagaggagccacaagctctggtgactccttgaagactcctgatcagaaggttcacagtgtgatctgatgtggcaacacaaaggatccaaggcagggggtgtgaggaggggtttgggggaggagggggtggctgcttcctctctcttcagggagatgtcaacaggggattggaccctccccccccccacacaccccacccccccactcctgggcaggctcctaggcaggtgagtcagactctgctaaacaacacctattgcatccccatttgcccttgaatatataaacataccctaaatgactaaaatgctctatataagctcatgtgataaacaataaaattagggctggtgagatggctcagtgggtaagagcacccgactgctcttccaaaggtccagagttcaaatcccagcaaccacatggtggctcacaaccatccgtaacaagttctgactccctcttctggtgtgtctgaagacagctacagtgtacttacatataataataaataaatctttaaaaaacaaaaacaaacaaaaaaacaataaaattagatctacactctgatgctggtcgccagagtctgaatgccgagcattgcagactccatctcatttactcccccacttcctgttctctgttcccatggggatagacctcattcttgtgctggagtcagctcctggcctcccccttgctgatgctgtgtttggtactaggcagctctttctatttctggtcctctgtggtgaacactggccttcagaaccacataggagtggagggtggggattgcaagcttgtacaaccactctggaaatcagtctggcagttcctcagaaaattggacatagtactaccggaggatcctgcaatacctctcctgggcatatatccagaagatgttccaactggtaagaaagacacatgctccactatgttcatagcagccttatttataatagccagaagctggaaagaacccagatgcccctcaacagaggaatggatacagaaaatgtggtacatttacacaatggagtactactcagctattaaaaagaatgaatttatgaaattcctaggcaaatggatggacctggagggcatcatcctgagtgaggtaacccaatcacaaaagaactcacatgatatgtggatattagctcagaaacttagaatacccaagatataagatacaatttgcgaaacacgaaactcaagaacaaagaccgaagtgtggacactttgccccttcttagaattgggaacaaaacacccatggaaggagttacagagtcaaagtttggcgctgagacaaaaggatggaccatctagagactgccacatccagggatccatcccataatcagcctccaaacgctgacaccattgcatacacaagcaagattttgctgaaaggaccctgatatagctgcctcttgtgagactatgctggggcctagcaaacacagaagtggatgcttacagtcagctattggatggatcacagggcccccaatggaggagctagagaaattacccaaggagctaaaggggtctgcagccctataggtagaagaacaatacgaactaaccagtaccccccagagctcgtgtttctagctgcatatgtatcagaagatggccttgttggccatcagtggaaagagaggcccatcggtcgtgcaaactttatatgcttcagttcaggggaacgccagggccaagaagtgggagtgagtgggtaggggagtgggggagagggtatgggggacttttgggatagcattggaaatgtaaatgaggaaaatacctaataaaaaattaaaaaaaaaaaaaaaggagtggagggcgtagcccccaaagcttgggttgtacctgatgcccaaaccaatgtgtttgctcctggattctgaacccaaagtttccagcgtctttcccagttcccactcctgcctttctctgggattccttctggttttaccactcggactgtgagatgaatagctgttgtcatttcccatggtgccaaaggacctgacatctgtaatccagcacttgagaactgaggaagaagaatcttgggttcaaggacaacctgagcaatgaagcaaggctggtctctaaaaataaaacaaaacgaaacaaacaaaccaaaaaaaaaaaaaaaaaaaatcactaccgaaaaaccctgcttttatctagttatggctgctctagcttgtaatcacagccccagggaagtggaggctagaggcgtgagaattcaaggtcacccttagctacctaggtgcaggatagcctgggctacataagacctatctaaaaagaacccaaaaaaccaaccaaacaagacgttactttctcaagagaggggagggcaagtgtggagggagagatttggagaaagtaaggagcagagccccaggggtttcggggaaggtttccttgagccagcctggggtggggtcttgtatgagcaaggtatatatttggggaggggggctggacttcagtgtcagagagcatagaagcacttggcatatgcttgcatagagagacagacagacagtagaggttgttgaatgtaacaataagtgggagatttcaaattgcaagggcaggagagatggctcagtgcttaaaaagagttgcttcacagcctgacttgaatttgacccatgaaccaatgtaaaaaccttcatccaacagtggaagttggagatgagatgttcaagggccacctagcctggaatatgcagaagcaacaagagagccagaccctgcttccaaacaaggtggttcgagacaactctcgaaaagtcctcatctgccaggcagtggtggcacaagcctttaatcccagcacttgggaggcagaggcagaggcaggtggatttctgagtccgaggccagtcttgtctacagagtgtattccaggatagccaggggtatactgagaaaccctgtctctgtatagctctgtctcgaaaaaccaaaaaagaaaaagaaaaaaagaaaaaaaaaaaacagaaaaagaaaagtcctctcttatatttgtgtacccattctcactacacacacacacacacacacacacacacacacacacgcgcgcgcacatgcactcatgcacgtacacatgcgaaattctccttttttctcttcctagctatgctataaaccctgaaaggtcgaagttcatcttgtatcttcttagggaatagcacaatgcctatcgaactgaaatgctaaatgaatgtgatgaatacgcacaagaatccatagacgttctcataggaaacagcacagacaaaaccaagacagaaatactccctgattattgaattctctcacctggcttgccatctttctcttcaccagctaacacatgtggcactttcaacaggtgtatgacacctgaagctaaatgattcatccacctgatgatcatacaagggtcttcctttatccgtggagaccaccgagaccaacagacaaggcctgaaactgtatgatgaggagttaatttacaaattggatacaataagcctacaactcagagaaaaaaataatgtattataacaaaatttacataaatatgatccctccttccttctattttattgttctatacatatctacaatctccagctgattacagataaatgaactgacagaaaagtagacgtagataaggaaaaagggagatggctatgtaacctctcagttgcaattctgtggataaatgaaagtatacttatgttattatgttacctgccattacagacatttatgttgcttcctttcctttcctttctttttttttaagattgatttatttattttatgtatatgagtacactgtagctgtacagatggttgtgagccatcaaatagttgctgggatttgaactcaggaccttcagaagagcagtctgctcttgactgctgagccatctcaccagcccttcctttccttttcttctctttttgaaacaatgtctcacgtagtctgttgtcctaagcaagaaggtaggtacctgtagttgtcataaaaaatatatattttagcttggcaatggtggtacatggctttaatcccagaacttggaagaggcaggcagatctctatgactttgaggtcaccctggtctacagagcaagttacaggatagccatggctgcacagagaaaccccgtctcgaccctccacccctgcattatgttttattatgctgagggtcatcacacaaggttaacttcctaactatgtcctaagcctatctctccaaggctgctcacccgtgtgacccgtcttaaccaaccaaagATAACTTCGTATAGGATACTTTATACGAAGTTATCAGTTGCAGACTGCAAACTCACTAAGTGGCCCGAAGCTGACTTTGAACTCATGATCTTCTTGCATCCATTTTCGTGGAGCTGGGGTTGCCCATGCATACCACCACACCCAGCTTTCCGAGCCAGATGAGGAGGGGGCTGCATTCTCAGACAACTCTCAGTGGCTAGCTTGCCCTTTGACAAAACTTTGCTAGGAATTTACCACCCCTACCCCCCCTCCCCAGACTCTCCCTTTGTAGCTCCTCTCTTCCCTTCTCTCTCACTTGGCTCCCTGCTCATTTGACTGACAGCTTGGGCAAAGACTCCTCTCCTGCTGAGCTGAGACCCTGAAGAGAATTCCACTAACACGTAAACAAGGTCTTGGCTGACCTTGAACTCACTATGTAGACCCTGCAGGTCTCCTATTCTGACTTCTAAATTCCGGGATTAAAGGCATCACCACGCCTAGTCATTGATATGTCTTATTATTTATTTTATGAGTATGAATATTTTGCCTGTTTGTATGTCTGTGCACCATGTGCATGCCTGGTGCTAATGGAGGCCAGAGGAGGGCATCAGGCCCTCTGGAGCTAGAGTTACAGATGGTTGTGAGCCTCTATGCACATGCTGGGACCAGAACCCAGGTCCTCTGCAAGAGCAGCCAGTGCTCTTAACCACTGAGCCATCTTTTCAACTCCTCAATTTCCATCTTAAATTTTATTTTGTGCTGGGCTAGCCTTGGCTGTATAATAAGACCCAGTTTCAATAAGCAATAAGGTTCATTTTATGTGTGTCTTAGAGGCTTGTATATCACACTGCTTAATCTTTTATTTTGGTGGGGTACAGGACATTGAAATTGAGAGAGGGTTTCTTGTAACTGCAGCTGGTCTCGAACCTGTTTCGTAGCTAAGGCCTCGGATTCCTGATGCTCCTGCCTCAGCCCCCTGAGTGCTATAAAGGTGGGACATACAATTTAATCTTTACTGTGGCCCTTCAAAGTTGGCACCCTGGGATGGTTTAGAAGATGAGATGAAAGGCAGGGAGTTGCAGTCCCTCCGCTCCACCCCTACCGGAAGGCTGCCTTCAACCACCAGGTTATCTCTGGCTTCAAGGTGACCCTGACTGGAAGCAAGACCTAGCTGACTACCTTGGGGCTGTGCTTGGTTTGGTAGAGATTTCTACCCTTCAGGTGTGAGGGAAACCTCAACCTCGTTAATAGAAGAATTTAAGAATGACTCAAATGGAAGGTGGAGGACAATTAGGGTTTAAAAAAAGAACCTGGGATGGGCCAGTTGTAAACCCCCTGGAGCTGCCTAGAGGAAGGAGCTGGAGGAGAGCTTAGAAAACAAAGGGGGAGGTCATGGAAACAGACGGGGAGGTCAGACACCTGATCTGCAAGCAGCCCCAGAGCCAAAGGGAGGGCATGGGGATGAGTGACTAGGATTTTTATAACTTCGTATAGCATACATTATACGAAGTTATtctgcctgcctctgcctcccaagtgctaggattataggtgtgtgccaccaccactgctcagctaatacatgattatgtaatagtttgtttgggcataaagtctagaatacacagaaactataaagctataaatgcagtatactctgggcaggagcaatgagctgctggcttcagggaatggtggaggtgagtagagtcgcccccccttcccccatgaagtttgctttgggtttgtaaacctgttgctcccttcccttccctccttccctccctcccttcctccctttccctctctctttctctgtttctgcttctctgtctgtttctctgtctctgggtgtggagggggagggagagggagagggagagagagaaatcatccaggctagaggacagtttgtataattctactcaggatctcactaagtagtccaggctgtccttgtggtcactatataatacaagcttggccctgaaggacggtgatcttcctgcctcagctactaattggctaggattataggtgtgagccaccacagcaactgtgttactttaaaaaacaaaataaaaaatggtcaagtccttccttccttccttcctccctccctccctccctccctccctctctccctccctccctctctccctccctcctccctccctctctccctccctccctccctccctctctccctctctccctccctcctccctccctctctccctccctccctccctccctccctctctcccttcccctctctttctttctttctttctttctttctttctttctttctttctttctttctttctttctttctttctttctttcttccttccttccttccttccttccttccttccttcctttctgcatttctgcatttctgcatttctgcatttctatgtagttctggttggccttgaacccacaatcctttctccccaggtactgggattacaggtgtgtcatacctgacaaggatcgtattttattcagggaacgtgtccaggtagcagacagtaaagcaccgcccccctcacgggagaggcactttcctccaggttgtcttttagtcataagtctgggttgttctcaccatgaatgcgcatgacaggcaggctgacgaggtcttggcagcccttagccggaggcggctctggcggagaggaagcgagctttcctctcccccaggccgaccctcctctgccttcctcacattcttccactgtctgggtcatgctgggactggccctgcagtctcaggcatcttgggctctggcattgtccccaggttagcgtctctcacccaggtgtccttgaggaagctccttggagacttgttttcctcctgccttggtgaagctcttgatcctgagcagctgaaagcgagctgcaaaggctcccgttcggggacggtgttaatattcttcatacctcgagcaggtcaacagcacgtgtctaatgtaaagtaatttattctgttagtctcttggtttcctgctgccaggaacccctggcatatggcgttcccgtaaggcttggagacggagagggaattctgggcatagcaaggcatccgcattcattgatatgtttagtatcttggcttgaggatgaaattctaaacctcggtctcagtggctctcagctgtgggatggtaaagtatcttcccaagtctgctgcagtcactacagtgatgttgggactcagagtcgctgagccttggcttggagacctgataagggcttgtaagagtagtacctcagtctccctaaggcctgcctggagttctgcactgcaactgtgtccgaggagtctcccttatatgtttatttacgatgttttatttgtgtgcatgtgtgtataaatgactgtgtgtgtgtgtttacatgtacatcaagtagtttacatgtatatcatgtgtggatgtcagagcaacttgtagtagttgatcttgatggcacttaaaaaaatcaatcagtaagttgataagttatgtgtgtgtgtgtgtgtatgtttagagcatgtgtggaggtcaggagacatgttttgggtattagttctcctagtccaccataagggtcttagggattaaacaggtctcttaggcgtggtggtcctaagtcacctcactggtccttcttttttgaaacagggtctcattctgtacccttggctgactgagaaccggatgtgtagaccaggctgaccataaactcatagagatctgactacatttgcttactgaatgcaaggattaaaggtgtgtgccatagtgctggtgtgtgtgtgtgttaggaacttactttttttttctctttttctgtagagtcttgtgtgtcccaggctgttcttaaactctccacgtggtcaagggtgcccttgaattcctgattctcccatttctacttggggttacaagcgcgtatcaatacgctggggactgaacacacggctgtgcgcatgctccacaaacactccatcaaatgagatgtgtccccagcttccttttgtctttgttttagaaacagtatgtcactgtagctcagtcaaagctggcttttaaatcctggttcccccaaccccacctccccagggctgagatggcaggtgtgtatcaacacacccagacttatgcctgtgttcctgccttctcccatcttgtggaattgttatgacgttttggaagcaaaagatagtgtgctcccttggcaacaggacaggtaaaatcccactgtgagtggcactttttctcacactaagaactcttctaaagggagggtgttttcttaacacctcctgtggctggaccgagcagggaggactagccttggccttggaggttttgtctcaagcatagctttataatcatcactagactgcctcatttacagggttgaacttctcactgtgctgccaagttcacacagtaggggtttgcttggtcagaggttctgcatggggctgacggtttcctgtatagagagagaatagaaggagtggagatcagtagagactctgggcatggggatgactaatggaagtttcttatgtgtctgtagtagagaacttccttcttaaggccaaggataggttatttttgcagtgctgggattgaactcatgacctcgtgcatgcaaggcaagtgatcgcccattgagtcacatccccagtccagtcaggattagctctgtgtactatagcaggaacccttttgttgagcttagtattaatcacaagattgcttggctagggcaagatgcaaggccattggcagctgagagcttggggcctttttcatcttttgtttcttttctttgtctttgtttcttggcggggtctcactatgtagttttagctgacctcaaactcatagatatccacctgcctctgtgtcctgagtgctgggattcaagatgggtgccaacattttatttttctacagctgcccacggcctgcccacagttgtagctctggttaggccagtgtctcaccattgggcagcatccctgttatcgtcctgggttcagtggcgattgaagaggcttgccttgcctgcagcagaaagtccacctctttagtctgggtttacacttagaccccagtaaaggctatggacaccttgatgtatgtcaacagctttagacacactcctgaggacaccatttgtatctactgcacagcactgcagtttgaattgctctctgtgagccttgtcttactctacttaggcctctggagacacgatttatgtctcatttacttcccctgaccatttcatagaatgacagacctgggatttgaacccatgtttttccaaagcagcattctttttttttttttttttttgacacagggtttcatgtaggccaggctagcctagaacttcttatatggtcgaggatgaccttgaacttgttccttcgtcttctgtttccctgggattacaaatccatacccagtgctaggactgagcccagggtttcatgcatgctaagtgtgcactctgtcaactgagccatgtccaggggtcagagagctgtaccctatgttgtgctagcccgactccctgacaatcagaagcctccgagctcccatccatcacttctccctcacggatacgatccttaacaaatgccaaactggctgggcttggtgttaccacctgtcatcccaacagctctcgaggttgcggcagcctgagtaacacagccatgcttatgatgggtccctgggtttgatccttagccatggggtgggatgggagccaatgacatactgctgctagctgtccatatgggccacactgtctgactcctcccactacctcctggcggagtggggtgataggtgtcatgtttggccatgtgaacaggtagagattggggtttggaatctatctggagccagaatttccaggtttgcctctcaggttggctacttctgctttgtggccctgccttagttcaggtatgtgatcttgttcaatcttggttgtcaagttgattggatctaggatcaactaaaagatgcctcttttcttcctttcctttcctttcctttcctatcctttcctttcctttcctttcctttcctttcctttcctttcctttcccttcccttcccttccctccctccctccctccctccctccctccctccctgcctcccttctctcctctatttctttctttctttctttctttctttctttctttctttctttctttctttctttctttctttctctctctctctctttctctctctctctctctctctctctctctctctctctttctttcttcctttctttctttcaaaggatgaatactgaaaggggaagaccctgtgtgagaattggcagcatcttctggctgtagcccagaaacaaagagggagacgcagggttccttccatgcccaccttcacctgctcctggtgatggtatctagtctgttgctggctggcaccagccaaccaagcttcttcaggtttgcaacttcaactgaagacctgtggctcccaaggcatccttcagacctttctgagcacactggtactcatggtatctggtcttacagagagacaaccgggtgaccagtctccatggcacccagactccattgttggactacccatcctggatagtgtgagccaatccaataagccgaccccctttcaaacttttaagtgaattcttttttttttttttaaagatttatttatttatttatttatttatttattatatgtaagtacactgtagctgtcttcagacactccagaagagggcgccagatctcattatagatggttgtgagccaacatgtggttgccgggaattgaactcaggacgttcagaagagcagtcaatgctcttaaccgctgagtcatctctccagcccttaagtgaattcttatttttggttaatatctttaatgtggtacatattaacaattttaatttttaagagtttatttttattgttcctaattgtatatgtgagtatgagcctgtgtgtgaataaatgctcatgagtacaggtgcccacagaggccaccaaccttggataccggggaagctggcattacaggtgactgtgagctgcctgacatggctgctgggaactgaactcaggtcctctggaaaaatagcactctgctcttaaccaaggggtccctctccagactattccctaggtttccttcctctgagaactgtgacggatataatcccactgtaaatcaggctgatgcagtgaacctgtgcccttcctctaggctgagctgttggtgctctggcagagagacaatccctttaagggattctcaaaccactgccaaggtcacacagctagctgtcacctcagccactctagaggttgagccaggaagatcacaagttcaaggtctgcttcagctgtaggatgagttcaaggctatcccgggcaaatcagtgagactttgtctcagaataataattaaaaaaaaaaaaaagtggggggagttgggagctgggctatagctctgtggatgaagtctatctagcatgtgggggactctagcttcactctctaataaaccaagctccaataaaaagataaaaagacagcacaattaagaaattgtcctgaattttgagccctgatcagtcacttgcaaagaccataagctctggttaagagactgtcccaatggtccacttgctaaagtcacaaagggagtgttgttggaaggtcataaaactcttaaaagttaaggtctgggactggaaagatggctcagtggttaagagcactgactgctcttccagaggtcctgagttcaattctcagcaaccacatggtgactcacgaccctttgtaatgggatctgatgcctgtctgtgtgtctgaagacagctatagtgtactcatatacataaattaaagaaataaataaaaaatatttttaaaaaaacgttgaggtctttggaggaggtctccctgtgggagccattttcttctctttcccttggttctgtgctgatactataaagcaatgctaatgctgcaaccttttatttaatacagttccttgtgttgtggtgaccccagccataaaatgcttatttattgctacttcgtaagtgtaattttgctactgttatgaactgtagtgtaaatgtccgtgttagccagtgttcttagacaatcctttagaaagggtcattagacgcctaaagaggtcatgactttctttgagaaccagtgccataaggagtttctttaccatgcatccccattatagctcatggtcttgcctgtgtcccaaagtcatgaggccactcaatcaggttggaaccccccaaatcacaaaccagccaaagcttttctctttctgattagatcatctcaggtgctttgttacagtgtcagaaaactaacaatggtatttccagtctctattgctatcttttgcatctatctatggcaggataaggtcaacaaaaatttcaggacaaggcttatacttaaaaaatgtaaacagacttaaacagagtagattctatgatgaaaaaaagaaactgttctcagcatgtatattgctcactaacagtcagctcctggaggcagggtttaccagggagcaatgagatcttatggatgtggcagctctgcacagacacttgccatcattattagagtatattagcttcagtgtggaagatggacttaaagaagttccagcagccaggtggtgacggcacacacatttaatcccagtactctggaggcagaggcatgtggatctctgtgagttcaaggccagcctggtatacaaagcaagatccagtacagccagggctacacagaaaaacagtttcaacacacacacacacacacacacacacacacacacacacacacacacacacacacagagttctagtagggccctgagggaggcaggggtgcaggacataggaactctagttctatcaagagtaatgtgttggggctgtagagatgtcgcagtagttaagagtgtttgttgttcttgcagaagattgggcttagtccccagcacctacatggtggttcacaactgtttgtaacttaactccagttccaggggttccagcatgtagtgtacatatatacacaagcaggcacaacactcatacacattaaaacaaatgtaagagggagatgagtgagtgtggatcgcatctttggaaagggagggagttctctgctgggggggagtgaattccacgcgagtgcggaatttttgttttttgttttttgttttcaatgcagggtatctctctagctctggcttatgtggaactcactgtgtagatcagggtagtcttgcattcacaaagatctgactgccttgagtgttgggatcagaagtgtgtaccatcactcctggctagtgtgtgtaatttttaaccccttttcctttaaaaaaatttttttttagatttatttatttattatatgtaagtacactgtagctgtcttcagacacaccagaagagggccacccccatgacccactcttacaaagaatatgagatggaattcctagttgtgaaaggaattctgacagtgcaggaggcagaggcctagctggcttcctgagggttcaatcctggtagaagaagagaaacaatttctgtggattatcctctgattgtcacacatgtgctgtgacacacgtacacacaaaataaacagagagatagaggagagataggtgatagatagatgatgaatagatggataatagttggatagatggatgataaatagataaaatagattcatagatgataggtgatagattgataaatgatgatagattgatagatgaaagatgattgacagatgatgataggtgatagatggtagatagattaacaaaaagaatatctgacagaagcactctaaagaaggcagtgttttctctggtccacaggtgaggcttcagtccgcagagtggaaaggcatggtaggagcacgaggcagctggtcatgtggtactcacagtgaggaagcattgggagatgaaggctggtgctcagcctctcctttttactcagctcaggacccccatccctcgaatggcgccacccacatttccctgttcagtgaaaagcattctgagacaccttcacggacatactcggggatgtgtctcctaggtggctgcaaatctaatcaagtcgacagtgaggaagaagcactacccaccaccgtgaatacctgtcagccagtgggtcacaggtgtgagtcactgagcaggaaaaggatgcttgtgaagccgtgcaaagatggggctggaacggtggattgctggttaagagcactggtgttcttgcagaggccctgagcatttccagtgtctacatcacgtgactcccagctgcctggacctccagatctagaggaccagaacaagaggaccagaacaagactggctctaatattgaattgaatttagaagattacccctcatattgtaaaaccaagtagtcagacacaagtaacaaaagatacctgtggttttatgttcattttgagacgggttcccaagtagtccagactggccttgaactcactgtgtggctgagaatggctttgaatttcttgttttcctgcctctttctcccaagtgctgcgatcacagacatgtagcggcacaccccgtttatggagagctggagattagatccagggccttgtgtatgctaggtaagcactctaccaagtgagtcacgtccccagcccaagacatctggtttgaaccagatcttttcattaggttaagcaggaaggcagcttgcaacacatgcatgggaagtgtgccatcttggtttaatgagtgggtttctgcggattgttgaaacacttcaacttccttaacccagtatctgatgaaggagcaaggatagagaaattaatttaccacacactaattaaaggggggtgcgcactgtatacacagtgaaagtctctggaataaatatttgataaacagtatctggcaaattaaaaacccgaaatgttaaattaaatgcaaattaaaaatctggaatgttaaattaattaaatacagaaaattgcatcaaacagcattacaagtcttagttaaatcagggagcctcgctcccagcctcacgtcgcccctttcgcagtctttattcacctgttgggaataaataagtcacagccgcagtgcagtttccatgaatttacatgtcgtgctgcgcagtcatttctggggagacttgagggaggaaactaagtagggaggagaatggacgttctactcatgtggacaaaaagctgaaagatttagccaaaccctgaatcctcttctctcttgagataagcacctgtaagtttgtttgtgcaaagggttccccaggtacagtgattcccacaacctactggccgagcatgtgtctggccagagcagaaaaatcagtgcttagaccaaccaggctcagagtgaccctcaagactagccttaggctgtgactttgctggggaaatacccaagaggctaaatcctgtgatccagtagaagggtcagctagtggcagatcacagcggcttcttgggtctctggagagatgctttctgtcattctgtcattgtacacttggtcgagacagcatcaatcttggctggccctttgtgggtttttggtttacttatttgcatttactgtagccttgcggatagagcatagggactcttgtcaggttggcgctctgccctgaactacacctcagacttctctgaatttcaaaatcgtccctgtttgtgatgcctcacggcactatgggtaggacacagtgctttgcagattgagtctcacttctgcaagttaacctgaattctaaagctgtctgaaatcactcagttgaacttcctccctcttccttccttgtttccttcctcaccctttctccctttccctatccttttctccttctctcttgtctcttctccttacatccatgctttgtggtaggaggacaacttgtagaagccaattctctctttccaccactgggttctggggattagattcaggtttgtgggcagctgcctttacgggctgagccattacactggcccagaattccaattctttgaggggaaaggagcaaccacaggagggaccgtgcatggacacatagttggaggttggaaggggaccaggcaggatgggccttggtagcacaggtctgggaggaacacaggaagcagctgcagtgatggtctcagtgctctgtgccagcccaattcctttcccagtgccctgggcacagtggagcttggctatacagctgcagggcaatgaacccagaggtgatgctctgatggcagtggtcagcatgggggtgaggatctgttccttcagaggtcaggtagatggtgctggctgtcagtggggacctcatgctggtctgctggctacaacagttctatgagggctgggctgttctcaaaacaacttggtggtcaggccccagggaaggagagctgagtcacctactgatcatttaagactaaatggtgacttatggtcagtagcagagaccttgccaaacatgcaccaggttcaaattcagttcctagctatacacacacacacacacacacacacagggagagagagagaaagagagagagagagagacaggcagacagacacagacacagacacagacacagacacagacacagacacagacacagacagacaggaggaaggggaaaggggaaaggagagggaagaaaatcatgagtcttacaggaggcaaacaaaacctcaagcccatctttgagtatggacagagatagtattgccagcctttttttttttttttttttttttttttttaaagccacatgccaatttgtaagtcccaccaaagactctgaatgctcagcagaacattgcctgcctaacatgaagagtagtccacgggacagcttcccaggatgcttgctgggtaacagccagcagaaatggcagtctctgtgtaagctgctctgatatcctgcggtcttgacttttagctttatcgttatcatttgtatccttttgatattaggtatactaaagccaggtgtggtgcaacacacctttaatccaggcacttgagaggcagaggcaggcagatctttatgagtttgaggccagcctggtctagagagtgagttccaggacagctcaggctacatagagaaaccctgcctcaaaccaaccaaccaactaatcaaccaaccaaccaaccaaccaaccaaccaaccaaccaaccaaacaaccaaccaaacaacaaaccaaacaaccaaccatttaggtatactgtataacctcctcagtccacaaatggctgatgtcacaagatctctaaagttacatcccactgggtcctgtgttgcaggttgttggttgttgtctccatcaccccagacagaatgtgatccctagtccaaatagtgcacaggcttagcacatctacaggcattttcttttactcacgagcctttgagctaatcagcacatcacatgagactcaagctttatctgggaagaacaagctaaagttggctcacttcttcaaggaaggaagaatatagacatagtcgttgcctaaacaacatcttttgttgtatgtatattattgtatgtatgtagatttctgcagagcacagctacatttctatataatacatatgtaaaataacattctaaagtgcatataatagaaaaatgaacctgatgtgtgtttgctaactaatcttgtgctaggagacaaaccagtgggaaagacctgtgagataaaaggctctgtccctccaggggacggtggtcacatggacactctcaagtccctacccaatgggaattcacagctttcctttcctctttagtgtgaacgaacttctttcttgtggttttttaaatttttttcttgttggaacaggggtctcactatgtaaccaaccctggttgtcttgcaactcctaccagactagcctagaatttacagaggtccgcatacctctgcctcctaaatgctgggattaaaggcatgaacctgatctatctatctctgtttattctggggaagaatacggttggaagtcaatactctggaagaatagag
>Sox2_DistalLCR_DHS26~minimal~d4TFBS
agctgtgcgtctatcagagtgactgacagattggaattcactgtgaaaatagattattttccctccaagagagtaaagttttggttttggaagtcaatcagaaaaccaacaatttggacaatgagaagtcagcttctctctcggaaacactgtgtttctaatgatttttatggacactataataaggatctggaaacaaaagcaggtatgggtgggtttttagcatggagaatgaaaagaaataatggcgtgaaataaagaaggtttctctctttcctttttattttttttaaactgacaaggttctcacttcttttatgctatgtgaaataaaattgataaacgaaaaaaaaatctgttcatagtttatttcttcaaaactggctgtatttttgtggctaaaacttaatcatagatctaatgcgtgtgtctttttttttttttttctgtgttgttgccagatacaatgctttatagatacaatgctttatatactcatttcccaaacacccaatgcttgtaatatgtggaattataatgctaaatttaagcctgaagaggtgatggctgtagttacagtacttaggggttatcaggaagacaggaggcaatctgaaggtaggaagcctacagagtgagttctaagtcagcacagggatacatagctataccccgtctcagaaaaccagaaatcaagacaggagacactaaatgaaatctgtagcgtgtgtgtatggttctaggagttgaactcagcaccttatgcaaggagggcaaccatcagtgagctacagtcccaccctctaagactagttttttaaaaaatatttattatttattatatgtaagtacacggtaggtgtcttcagatactccagaagagggagtcagatctcgttacagatggttgtgagccaccatgtggttgctgggatttgaaattcggaccttcggaagagcagtcgggtgcttttatccattgagccatctcaccggccctaagactaggttttaatgataaagtctactgctttgtcgctgttcatacaatagatgattgtatgcgttccagagctgtgataagatactgtgggcaagggaacttgtagaagaaagtttggggcttatgattgcagagggttagcatccacgaggtatcaatcaggtggcaggaggcagagaccatgccgggaatgagaggattctttcgaaacctcaaagcctgcccacagtgacacatcccctcaaacataaccatacctcctaatcctttccaaacagttccacccactgtggcccagtcattcaaatacaagggtctgtgggcccattctcactcccaagactcatgaattttgcattattgaggttggcagctagggcctcacacaggctaagtaagggctttgcctctagcggggcatggtggcgcatgcctttaatcccagcactcgggaggcagaggcaggcggatttctgagttcgaggccagcttggtctacaaagtgagttccaggacagccagagctacacagagaaaccctgtctccaaaaaacaaaacaaaacaagacaaaaaaagagctttacctctggctacatctcaaccagttatcactgaaggaagttgagcctccccgcacaggcctgtaattctagctacttgggaggctgaggtaggaggatcacaggttcaagcctagcctcaggtacagaatgagttcaaggccagttaccaggaaactctcaagattaaacaaacaaacaaacaaacaaaaagaggactgggcacgcagctcagtgacagggaagtgctgccgttggctcccatgtcagtattcacatcagatcaataagcctttgcattcctggggtcacttctccagaagttcagaggtgactgactccaggcacagcttccgttgcaggggtatgggtcttgaatgcatgtgtgtgttttcccctcagcctagttcactgctgttccccaggaatccctaggtgcccggtaataaatgcactcaattacttttagtaatattagtaaaaattgtaaggaaagcattctcagaagatggagatgcgaccgagccatagagtcaaagtcagcaatggagtctggtttgcaatcacagattgcgtctagctttcccacaggatatgtggaagtagacaccagggacctgtacagttagttctgcaaacaacttgccttagctcagcctctgcctttcatctcagctgaagagtctccctggacccatgatagacgcaaatataaaagcatcattctttctcatcccatcctgtttactcagcgagcccagcatccgcctaggcaccagcccacacgtcctctatattaagggttaggagatgttgggctcgcccagcatggctcctgcttccatccctcctctggcaggtctcagccagcagtcagaattcaccagtgaaaggctctgtctatcctagatctcctggggaggtgacacccggacttcagtgaatcaaatccaaagtgctttgaatgttcttaagtcatcaggatgctcacttagaattcagtcctcatctggggacagtgagaggcacattgagggagtagttctagctaccatgactggacagacacagggccagatttggcgtcttggaaaaggcggtgaaacagacccaccctggagcctctccgtgaatcaacgcactgtattccaccaagaagaacttctcccttcagctctaattcctgccccgaggatccatctgtactttgagggtatgcacacaggacagataactcactgtggctcaggaccttcatgctcagccctgaatgaatgaccctttcataaacggtggggtcctgtggacctatcaactcatcagaccttagctggggaaggaaccctaatagcagagagattgatgcagatataaaatgctttatcctctcctctcttctcttcaattcccttcctcccccacctcctttcccttccctttcctttcccccctctctctgtctctgtctgtctctctctctgtctctctttctctctgtctctgtctctctctttgttatggtgacaaaatgttttttgttttgttttgagacaggacctcattctgtagcccatgttagcttcaaatgcatgatcctcctcttccaacctcctaagttctggcatgagaggagtgagccaccataaatgctatcaccatttatggtgatagcagttaatgcttaagtataaatatcttaacccaaaacacaatattactcttctcggtatctcatgattaactttctaatagattaaattgttaagtaagggcttcagagagatgacttgatgcttaagagtgcttgctgctcttccagagaacttaagctcagttccagcatccaccaggcagtttataactgtcgattgtgaattccaggctcaagagagctgataactcttatggcttcctcagagacctgcacttaagcaaacgtatccacacacaggcaggcacactcacatacacacacacacacacacacgtgtgtgtgtgtatgtatgtatgtatatgtatatatatttaaaaactaatgaaacattttctaaaagtccaattagtaggcagaagtaaaggtcaatagttgggtatgtgccttgcacacacacaggcaccatggattttgcccccacactggggaagccttttcatattatgttaggggtctgagtttgatgtggggagatacattcatcctttcagtagagccaaagtcctggtgaattcatgactgaatagtatgaaggatgcatcttcttgctacctacatcaaggattgtcttgactgaaaagacaagagagatgttgggatggagggtgcatggttgctatcccagcacttgtgtggccaaggcaagtgggttgttatgagttcaaggctagtctgagacacttaggtcaaatcctgcctcacagaagaaggacaaggggacactgtggcagctgccacctgatggtgttggcacaggcctctaagcctaccacttgggaggtataggcaggagggtcaggagttcaaggctacccttggtcaaattaaaatacaccagcctttgtataacccaaacagaagaagcaaagcaaagagcagtagcatgactgcacaggcacttatgaggccgaggaatgaaaagcacaggtttgaggccagcctagggtacatagaaagctccaggccagccaaggcaacataaggagaccctgctcaaacaaacaaacaaaccctcattgtactgggtggtttgctgaataaggaaacttatcccaatgtaaaggatgtatccagacatttcccatactccagtctcctctcctttcttatcccttttcctgttagcccctttgtttccaggcaatttggcttcagtttttcatgttacatgtatacacatgactttatgtatgaatacacacatatgtatacatatgatatcctatatctgtgtaaaattaagggatcagaagccctcagcaagtaaagtcccgagtgaatgtgtactgtggacacattgtgatccagccatgttggtgacaccaatgcctctgctccattgggaatggaaaagcctcagccaggagatgctcaagaggttgtgacaatgtttctttaggactgagtatgacttagcgactagtgtatgcaaagactagcaactacagcttcttcctcctcccaaatatttacagcccaagactgctcaactgcaaagacctactatggagactagactccccctgtgctgtacctaatagtagctgaggttccaggttgctggtggtagtaggtgcccttagttttcttcataccctcaccacccctagtcagggttctaggatccaagtttcatgggtcttggtgagctgagtatgagaatcaagtcagtttcagaaaaagacactcttattgtgattccaagaaaaacaattattattattattattttttttgttttggagacacatttcatgtaacctcggctggcctctcagtgaggatgactgaactactgatcttcttgctgtcctcacaacaacaacagcaacaactacacacacacacacacacacacacacacacacacacaataaggatatggtttcagaagcctgtaagactaacctttgggaggctgagacagtagcattacaagttggagaccaacttaagctacttggtgactttcagacctgtctgggccaccttgggagaattaggtcttttatgtattgtttgtttgtttgtttgtttgtttgcttacttttacttttaaatatatttttattgtgtttatgcctctgtgcttactgagagcagaagaggttgctggactccctggagatagactcacaggtgcttgtgagcagctagatgtgggtgctgggagcccagcttgattcctctggactagcagcaggtgctcttagccattaagccattgtcttagggtttccattgctgtgaagagacaccctgaccaaggcaattttgacaagggacagcatttaattgggactggcttacagtttcagaagtcagtccattttcatcatggcaggaagtagggcagcgtctgggcagacatgggactagagaaggagctgagagttctaaatcttgatctataggcagccaggatgagtacctcttctgccctgggtggagcttaaacagatgacctcaaagcctacctccacagcgacacacttcctccaacaaggttacacctactccaacaagaccacacctcctaataatgccacttcccagggccaagcatatttcaagccaaaactgtctctctgtctatctatctacctacatatctatctatctatctatctatctatctatctatctatctgatatctatctatctatctatctatctatctatttatctatctatctaatatctatctacctatctatcatctagttgaagtggagtatcatgcagtcagctcaggctaaccttaaatctttctatgttgatgaggttttcttgaatacctaatcctctgtgtctacttcagaaatattgagattaccagagtataccactacacttggctgagactctgcctcaaaaaaacaaaaaccaaaacaaaaaacccaaaaaacaaaaaaacaaaaaaaccccaaaacaaccaaacaaataaaacaacactaccaccactaccaccaccaccaccaccaccaccaacatcaaaataactaatacaaggaagggctgagggcagaatttagcagtagggagctcaccgattatgtgcagcttcctagactcaatccctagtgttgtaaatgaagggatcaagtaactatagaataaaaattaaaaggaagctaaatatctggattcaatgctatccatcaatatgattggcagttaccacaccaatcaactgactcgcttttgaaactcttccttattttatgtatcttttagagactatttttcctgtaatatttttgtctatacaaggtatgtgggtccagccaggcatgggagagtacacctataatcctagcactcaggaagcagtagcaggagggaggccgtcatggtttacacagcaactttcaaaccagccaggcctgcatcatagaaaaccaagagaagatggtccaggacctagcagtcagcatgctttatacagatgcttggtggtgggatgtggcatccgagctgaaggtgaaggtgagagaatctccttttctttctggcacacacttttggaactgatggattctgggaaggcagggggcagaatggctgtaaaatctgtgcctaggtctccttaccacatgtcaccacgtcctactcaaagcctcctttgtagactgagaaaatagctcgtgttttacagattccgggttcagagtttttggggtctgtttcttcttcgagtccctacacaaaggttggcttccagtgtgtgcagacctctgttgcctctgcagctccttttcttagactcagcagctagcacccttcagccctcattcataaagtccaattaggagacaagagatgtcaggagtagactctgcaagtgggagcaaatagacccgcacattgtgacttctctcgaagggccgcgcgtctcctctgggcttgttttcagtcccattgtcggatgattacatggtcttttataatttctcatcgacagaatggagctatttgcttgcggatttatttgaaagacacaggcttatgcaaaagaaaaacagaatcgtggtgaggtagaatgatatttcagggcagcttttctcagctcgccttgtttttttttttttttttaaacacactaagagaacataatttgtaataacggctcttcagagattagatatgccagtaattcagtcttaacgctatatatgagtttgttattcatataattacacttatcaatgctgtaattcatttttatataaaaaggagcgctcttacatgcattttgttttcagggcgtacacagtccatgatttcattttgacaatattccttttaatagcgtgaggcataaagtgtggcttatggagcaccttcacatgtctaaggcctcgctttcttgaaatgtccttgaaatctgaaagaggttaaaggtccttcagcttcctgccttgacgatcgatcatccctaaccctgtgcgtatcctcctctggccttcaaccttttatttgcccatttttagactcagcttaaagtcccctcagcgttgaagccttcctgaagcaaactaagtgaccttagtcactgcagtacaaaaccaattaaccagccagtgagatgcaggctcagcaggctcagcaggcggctcacagaagtctgacaaactgagttcaatccttgagaccgacatttcagcagccaggtgtcgcgctgtggtggtagtggtgacagcagatctgtagtcctagggcgcctaggcctggagctactggtcttttgctctgactcctgtgtgctgggataaaggacatatgtcaccatgcctacgctgttttacctgaatatatagaagtagttgcacattataaaaaagaaaaagaaggtaggtgtgactgcacatacctttaacctcagtacttgggaagcagaggcaggctgatctctatgagttgaaggccagcctggtttacataacaaccccctctccacatcatgccaagcccccaaaccaaacccaacaaaagaaaagaccctgaaacctaactgacaattttcactaagttgcatcttggccctttgggtagaattcatttgccagtaaggatgtgtgggggatgtggagaccaacctggtagagttagaagtgagagacagagaggagccacaagctctggtgactccttgaagactcctgatcagaaggttcacagtgtgatctgatgtggcaacacaaaggatccaaggcagggggtgtgaggaggggtttgggggaggagggggtggctgcttcctctctcttcagggagatgtcaacaggggattggaccctccccccccccacacaccccacccccccactcctgggcaggctcctaggcaggtgagtcagactctgctaaacaacacctattgcatccccatttgcccttgaatatataaacataccctaaatgactaaaatgctctatataagctcatgtgataaacaataaaattagggctggtgagatggctcagtgggtaagagcacccgactgctcttccaaaggtccagagttcaaatcccagcaaccacatggtggctcacaaccatccgtaacaagttctgactccctcttctggtgtgtctgaagacagctacagtgtacttacatataataataaataaatctttaaaaaacaaaaacaaacaaaaaaacaataaaattagatctacactctgatgctggtcgccagagtctgaatgccgagcattgcagactccatctcatttactcccccacttcctgttctctgttcccatggggatagacctcattcttgtgctggagtcagctcctggcctcccccttgctgatgctgtgtttggtactaggcagctctttctatttctggtcctctgtggtgaacactggccttcagaaccacataggagtggagggtggggattgcaagcttgtacaaccactctggaaatcagtctggcagttcctcagaaaattggacatagtactaccggaggatcctgcaatacctctcctgggcatatatccagaagatgttccaactggtaagaaagacacatgctccactatgttcatagcagccttatttataatagccagaagctggaaagaacccagatgcccctcaacagaggaatggatacagaaaatgtggtacatttacacaatggagtactactcagctattaaaaagaatgaatttatgaaattcctaggcaaatggatggacctggagggcatcatcctgagtgaggtaacccaatcacaaaagaactcacatgatatgtggatattagctcagaaacttagaatacccaagatataagatacaatttgcgaaacacgaaactcaagaacaaagaccgaagtgtggacactttgccccttcttagaattgggaacaaaacacccatggaaggagttacagagtcaaagtttggcgctgagacaaaaggatggaccatctagagactgccacatccagggatccatcccataatcagcctccaaacgctgacaccattgcatacacaagcaagattttgctgaaaggaccctgatatagctgcctcttgtgagactatgctggggcctagcaaacacagaagtggatgcttacagtcagctattggatggatcacagggcccccaatggaggagctagagaaattacccaaggagctaaaggggtctgcagccctataggtagaagaacaatacgaactaaccagtaccccccagagctcgtgtttctagctgcatatgtatcagaagatggccttgttggccatcagtggaaagagaggcccatcggtcgtgcaaactttatatgcttcagttcaggggaacgccagggccaagaagtgggagtgagtgggtaggggagtgggggagagggtatgggggacttttgggatagcattggaaatgtaaatgaggaaaatacctaataaaaaattaaaaaaaaaaaaaaaggagtggagggcgtagcccccaaagcttgggttgtacctgatgcccaaaccaatgtgtttgctcctggattctgaacccaaagtttccagcgtctttcccagttcccactcctgcctttctctgggattccttctggttttaccactcggactgtgagatgaatagctgttgtcatttcccatggtgccaaaggacctgacatctgtaatccagcacttgagaactgaggaagaagaatcttgggttcaaggacaacctgagcaatgaagcaaggctggtctctaaaaataaaacaaaacgaaacaaacaaaccaaaaaaaaaaaaaaaaaaaatcactaccgaaaaaccctgcttttatctagttatggctgctctagcttgtaatcacagccccagggaagtggaggctagaggcgtgagaattcaaggtcacccttagctacctaggtgcaggatagcctgggctacataagacctatctaaaaagaacccaaaaaaccaaccaaacaagacgttactttctcaagagaggggagggcaagtgtggagggagagatttggagaaagtaaggagcagagccccaggggtttcggggaaggtttccttgagccagcctggggtggggtcttgtatgagcaaggtatatatttggggaggggggctggacttcagtgtcagagagcatagaagcacttggcatatgcttgcatagagagacagacagacagtagaggttgttgaatgtaacaataagtgggagatttcaaattgcaagggcaggagagatggctcagtgcttaaaaagagttgcttcacagcctgacttgaatttgacccatgaaccaatgtaaaaaccttcatccaacagtggaagttggagatgagatgttcaagggccacctagcctggaatatgcagaagcaacaagagagccagaccctgcttccaaacaaggtggttcgagacaactctcgaaaagtcctcatctgccaggcagtggtggcacaagcctttaatcccagcacttgggaggcagaggcagaggcaggtggatttctgagtccgaggccagtcttgtctacagagtgtattccaggatagccaggggtatactgagaaaccctgtctctgtatagctctgtctcgaaaaaccaaaaaagaaaaagaaaaaaagaaaaaaaaaaaacagaaaaagaaaagtcctctcttatatttgtgtacccattctcactacacacacacacacacacacacacacacacacacacgcgcgcgcacatgcactcatgcacgtacacatgcgaaattctccttttttctcttcctagctatgctataaaccctgaaaggtcgaagttcatcttgtatcttcttagggaatagcacaatgcctatcgaactgaaatgctaaatgaatgtgatgaatacgcacaagaatccatagacgttctcataggaaacagcacagacaaaaccaagacagaaatactccctgattattgaattctctcacctggcttgccatctttctcttcaccagctaacacatgtggcactttcaacaggtgtatgacacctgaagctaaatgattcatccacctgatgatcatacaagggtcttcctttatccgtggagaccaccgagaccaacagacaaggcctgaaactgtatgatgaggagttaatttacaaattggatacaataagcctacaactcagagaaaaaaataatgtattataacaaaatttacataaatatgatccctccttccttctattttattgttctatacatatctacaatctccagctgattacagataaatgaactgacagaaaagtagacgtagataaggaaaaagggagatggctatgtaacctctcagttgcaattctgtggataaatgaaagtatacttatgttattatgttacctgccattacagacatttatgttgcttcctttcctttcctttctttttttttaagattgatttatttattttatgtatatgagtacactgtagctgtacagatggttgtgagccatcaaatagttgctgggatttgaactcaggaccttcagaagagcagtctgctcttgactgctgagccatctcaccagcccttcctttccttttcttctctttttgaaacaatgtctcacgtagtctgttgtcctaagcaagaaggtaggtacctgtagttgtcataaaaaatatatattttagcttggcaatggtggtacatggctttaatcccagaacttggaagaggcaggcagatctctatgactttgaggtcaccctggtctacagagcaagttacaggatagccatggctgcacagagaaaccccgtctcgaccctccacccctgcattatgttttattatgctgagggtcatcacacaaggttaacttcctaactatgtcctaagcctatctctccaaggctgctcacccgtgtgacccgtcttaaccaaccaaagATAACTTCGTATAGGATACTTTATACGAAGTTATCAGTTGCAGACTGCAAACTCACTAAGTGGCCCGATTGCATCCATTTTCGTGGAGCTGGGGTTGCCCATGCATACCACCACACCCAGCTTTCCGAGCCAGATGAGGAGGGGGCTGCATTCTCAGACAACTCTCAGTGGCTAGCTTGCCCTTTGACAAAACTTTGCTAGGAATTTACCACCCCTACCCCCCCTCCCCAGACTCTCCCTTTGTAGCTCCTCTCTTCCCTTCTCTCTCACTTGGCTCCCTGCTCATTTGACTGACAGCTTGGGCAAAGACTCCTCTCCTGCTGAGCTGAGACCCTGAAGAGAATTCCACTAACACGTAAACAAGGTCTTGGCTGACCTTGAACTCACTATGTAGACCCTGCAGGTCTCCTATTCTGACTTCTAAATTCCGGGATTAAAGGCATCACCACGCCTAGTCATTGATATGTCTTATTATTTATTTTATGAGTATGAATATTTTGCCTGTTTGTATGTCTGTGCACCATGTGCATGCCTGGTGCTAATGGAGGCCAGAGGAGGGCATCAGGCCCTCTGGAGCTAGAGTTACAGATGGTTGTGAGCCTCTATGCACATGCTGGGACCAGAACCCAGGTCCTCTGCAAGAGCAGCCAGTGCTCTTAACCACTGAGCCATCTTTTCAACTCCTCAATTTCCATCTTAAATTTTATTTTGTGCTGGGCTAGCCTTGGCTGTATAATAAGACCCAGTTTCAATAAGCAATAAGGTTCATTTTATGTGTGTCTTAGAGGCTTGTATATCACACTGCTTAATCTTTTATTTTGGTGGGGTACAGGACATTGAAATTGAGAGAGGGTTTCTTGTAACTGCAGCTGGTCTCGAACCTGTTTCGTAGCTAAGGCCTCGGATTCCTGATGCTCCTGCCTCAGCCCCCTGAGTGCTATAAAGGTGGGACATACAATTTAATCTTTACTGTGGCCCTTCAACTGGGATGGTTTAGAAGATGAGATGAAAGGCAGGGAGTTGCAGTCCCTCCGCTCCACCCCTACCGGAAGGCTGCCTTCAACCACCAGGTTATCTCTGACTGGAAGCAAGACCTAGCTGACTACCTTGGGGCTGTGCTTGGTTTGGTAGAGATTTCTACCCTTCAGGTGTGAGGGAAACCTCAACCTCGTTAATAGAAGAATTTAAGAATGACTCAAAAAAGAACCTGGGATGGGCCAGTTGTAAACCCCCTGGAGCTGCCTAGAGGAAGGAGCTGGAGGAGAGCTTAGAAAATGGAAACAGACGGGGAGGTCAGACACCTGATCTGCAAGCAGCCCCAGAGCCAAAGGGAGGGCATGGGGATGAGTGACTAGGATTTTTATAACTTCGTATAGCATACATTATACGAAGTTATtctgcctgcctctgcctcccaagtgctaggattataggtgtgtgccaccaccactgctcagctaatacatgattatgtaatagtttgtttgggcataaagtctagaatacacagaaactataaagctataaatgcagtatactctgggcaggagcaatgagctgctggcttcagggaatggtggaggtgagtagagtcgcccccccttcccccatgaagtttgctttgggtttgtaaacctgttgctcccttcccttccctccttccctccctcccttcctccctttccctctctctttctctgtttctgcttctctgtctgtttctctgtctctgggtgtggagggggagggagagggagagggagagagagaaatcatccaggctagaggacagtttgtataattctactcaggatctcactaagtagtccaggctgtccttgtggtcactatataatacaagcttggccctgaaggacggtgatcttcctgcctcagctactaattggctaggattataggtgtgagccaccacagcaactgtgttactttaaaaaacaaaataaaaaatggtcaagtccttccttccttccttcctccctccctccctccctccctccctctctccctccctccctctctccctccctcctccctccctctctccctccctccctccctccctctctccctctctccctccctcctccctccctctctccctccctccctccctccctccctctctcccttcccctctctttctttctttctttctttctttctttctttctttctttctttctttctttctttctttctttctttctttcttccttccttccttccttccttccttccttccttcctttctgcatttctgcatttctgcatttctgcatttctatgtagttctggttggccttgaacccacaatcctttctccccaggtactgggattacaggtgtgtcatacctgacaaggatcgtattttattcagggaacgtgtccaggtagcagacagtaaagcaccgcccccctcacgggagaggcactttcctccaggttgtcttttagtcataagtctgggttgttctcaccatgaatgcgcatgacaggcaggctgacgaggtcttggcagcccttagccggaggcggctctggcggagaggaagcgagctttcctctcccccaggccgaccctcctctgccttcctcacattcttccactgtctgggtcatgctgggactggccctgcagtctcaggcatcttgggctctggcattgtccccaggttagcgtctctcacccaggtgtccttgaggaagctccttggagacttgttttcctcctgccttggtgaagctcttgatcctgagcagctgaaagcgagctgcaaaggctcccgttcggggacggtgttaatattcttcatacctcgagcaggtcaacagcacgtgtctaatgtaaagtaatttattctgttagtctcttggtttcctgctgccaggaacccctggcatatggcgttcccgtaaggcttggagacggagagggaattctgggcatagcaaggcatccgcattcattgatatgtttagtatcttggcttgaggatgaaattctaaacctcggtctcagtggctctcagctgtgggatggtaaagtatcttcccaagtctgctgcagtcactacagtgatgttgggactcagagtcgctgagccttggcttggagacctgataagggcttgtaagagtagtacctcagtctccctaaggcctgcctggagttctgcactgcaactgtgtccgaggagtctcccttatatgtttatttacgatgttttatttgtgtgcatgtgtgtataaatgactgtgtgtgtgtgtttacatgtacatcaagtagtttacatgtatatcatgtgtggatgtcagagcaacttgtagtagttgatcttgatggcacttaaaaaaatcaatcagtaagttgataagttatgtgtgtgtgtgtgtgtatgtttagagcatgtgtggaggtcaggagacatgttttgggtattagttctcctagtccaccataagggtcttagggattaaacaggtctcttaggcgtggtggtcctaagtcacctcactggtccttcttttttgaaacagggtctcattctgtacccttggctgactgagaaccggatgtgtagaccaggctgaccataaactcatagagatctgactacatttgcttactgaatgcaaggattaaaggtgtgtgccatagtgctggtgtgtgtgtgtgttaggaacttactttttttttctctttttctgtagagtcttgtgtgtcccaggctgttcttaaactctccacgtggtcaagggtgcccttgaattcctgattctcccatttctacttggggttacaagcgcgtatcaatacgctggggactgaacacacggctgtgcgcatgctccacaaacactccatcaaatgagatgtgtccccagcttccttttgtctttgttttagaaacagtatgtcactgtagctcagtcaaagctggcttttaaatcctggttcccccaaccccacctccccagggctgagatggcaggtgtgtatcaacacacccagacttatgcctgtgttcctgccttctcccatcttgtggaattgttatgacgttttggaagcaaaagatagtgtgctcccttggcaacaggacaggtaaaatcccactgtgagtggcactttttctcacactaagaactcttctaaagggagggtgttttcttaacacctcctgtggctggaccgagcagggaggactagccttggccttggaggttttgtctcaagcatagctttataatcatcactagactgcctcatttacagggttgaacttctcactgtgctgccaagttcacacagtaggggtttgcttggtcagaggttctgcatggggctgacggtttcctgtatagagagagaatagaaggagtggagatcagtagagactctgggcatggggatgactaatggaagtttcttatgtgtctgtagtagagaacttccttcttaaggccaaggataggttatttttgcagtgctgggattgaactcatgacctcgtgcatgcaaggcaagtgatcgcccattgagtcacatccccagtccagtcaggattagctctgtgtactatagcaggaacccttttgttgagcttagtattaatcacaagattgcttggctagggcaagatgcaaggccattggcagctgagagcttggggcctttttcatcttttgtttcttttctttgtctttgtttcttggcggggtctcactatgtagttttagctgacctcaaactcatagatatccacctgcctctgtgtcctgagtgctgggattcaagatgggtgccaacattttatttttctacagctgcccacggcctgcccacagttgtagctctggttaggccagtgtctcaccattgggcagcatccctgttatcgtcctgggttcagtggcgattgaagaggcttgccttgcctgcagcagaaagtccacctctttagtctgggtttacacttagaccccagtaaaggctatggacaccttgatgtatgtcaacagctttagacacactcctgaggacaccatttgtatctactgcacagcactgcagtttgaattgctctctgtgagccttgtcttactctacttaggcctctggagacacgatttatgtctcatttacttcccctgaccatttcatagaatgacagacctgggatttgaacccatgtttttccaaagcagcattctttttttttttttttttttgacacagggtttcatgtaggccaggctagcctagaacttcttatatggtcgaggatgaccttgaacttgttccttcgtcttctgtttccctgggattacaaatccatacccagtgctaggactgagcccagggtttcatgcatgctaagtgtgcactctgtcaactgagccatgtccaggggtcagagagctgtaccctatgttgtgctagcccgactccctgacaatcagaagcctccgagctcccatccatcacttctccctcacggatacgatccttaacaaatgccaaactggctgggcttggtgttaccacctgtcatcccaacagctctcgaggttgcggcagcctgagtaacacagccatgcttatgatgggtccctgggtttgatccttagccatggggtgggatgggagccaatgacatactgctgctagctgtccatatgggccacactgtctgactcctcccactacctcctggcggagtggggtgataggtgtcatgtttggccatgtgaacaggtagagattggggtttggaatctatctggagccagaatttccaggtttgcctctcaggttggctacttctgctttgtggccctgccttagttcaggtatgtgatcttgttcaatcttggttgtcaagttgattggatctaggatcaactaaaagatgcctcttttcttcctttcctttcctttcctttcctatcctttcctttcctttcctttcctttcctttcctttcctttcctttcccttcccttcccttccctccctccctccctccctccctccctccctccctgcctcccttctctcctctatttctttctttctttctttctttctttctttctttctttctttctttctttctttctttctttctctctctctctctttctctctctctctctctctctctctctctctctctctttctttcttcctttctttctttcaaaggatgaatactgaaaggggaagaccctgtgtgagaattggcagcatcttctggctgtagcccagaaacaaagagggagacgcagggttccttccatgcccaccttcacctgctcctggtgatggtatctagtctgttgctggctggcaccagccaaccaagcttcttcaggtttgcaacttcaactgaagacctgtggctcccaaggcatccttcagacctttctgagcacactggtactcatggtatctggtcttacagagagacaaccgggtgaccagtctccatggcacccagactccattgttggactacccatcctggatagtgtgagccaatccaataagccgaccccctttcaaacttttaagtgaattcttttttttttttttaaagatttatttatttatttatttatttatttattatatgtaagtacactgtagctgtcttcagacactccagaagagggcgccagatctcattatagatggttgtgagccaacatgtggttgccgggaattgaactcaggacgttcagaagagcagtcaatgctcttaaccgctgagtcatctctccagcccttaagtgaattcttatttttggttaatatctttaatgtggtacatattaacaattttaatttttaagagtttatttttattgttcctaattgtatatgtgagtatgagcctgtgtgtgaataaatgctcatgagtacaggtgcccacagaggccaccaaccttggataccggggaagctggcattacaggtgactgtgagctgcctgacatggctgctgggaactgaactcaggtcctctggaaaaatagcactctgctcttaaccaaggggtccctctccagactattccctaggtttccttcctctgagaactgtgacggatataatcccactgtaaatcaggctgatgcagtgaacctgtgcccttcctctaggctgagctgttggtgctctggcagagagacaatccctttaagggattctcaaaccactgccaaggtcacacagctagctgtcacctcagccactctagaggttgagccaggaagatcacaagttcaaggtctgcttcagctgtaggatgagttcaaggctatcccgggcaaatcagtgagactttgtctcagaataataattaaaaaaaaaaaaaagtggggggagttgggagctgggctatagctctgtggatgaagtctatctagcatgtgggggactctagcttcactctctaataaaccaagctccaataaaaagataaaaagacagcacaattaagaaattgtcctgaattttgagccctgatcagtcacttgcaaagaccataagctctggttaagagactgtcccaatggtccacttgctaaagtcacaaagggagtgttgttggaaggtcataaaactcttaaaagttaaggtctgggactggaaagatggctcagtggttaagagcactgactgctcttccagaggtcctgagttcaattctcagcaaccacatggtgactcacgaccctttgtaatgggatctgatgcctgtctgtgtgtctgaagacagctatagtgtactcatatacataaattaaagaaataaataaaaaatatttttaaaaaaacgttgaggtctttggaggaggtctccctgtgggagccattttcttctctttcccttggttctgtgctgatactataaagcaatgctaatgctgcaaccttttatttaatacagttccttgtgttgtggtgaccccagccataaaatgcttatttattgctacttcgtaagtgtaattttgctactgttatgaactgtagtgtaaatgtccgtgttagccagtgttcttagacaatcctttagaaagggtcattagacgcctaaagaggtcatgactttctttgagaaccagtgccataaggagtttctttaccatgcatccccattatagctcatggtcttgcctgtgtcccaaagtcatgaggccactcaatcaggttggaaccccccaaatcacaaaccagccaaagcttttctctttctgattagatcatctcaggtgctttgttacagtgtcagaaaactaacaatggtatttccagtctctattgctatcttttgcatctatctatggcaggataaggtcaacaaaaatttcaggacaaggcttatacttaaaaaatgtaaacagacttaaacagagtagattctatgatgaaaaaaagaaactgttctcagcatgtatattgctcactaacagtcagctcctggaggcagggtttaccagggagcaatgagatcttatggatgtggcagctctgcacagacacttgccatcattattagagtatattagcttcagtgtggaagatggacttaaagaagttccagcagccaggtggtgacggcacacacatttaatcccagtactctggaggcagaggcatgtggatctctgtgagttcaaggccagcctggtatacaaagcaagatccagtacagccagggctacacagaaaaacagtttcaacacacacacacacacacacacacacacacacacacacacacacacacacacacagagttctagtagggccctgagggaggcaggggtgcaggacataggaactctagttctatcaagagtaatgtgttggggctgtagagatgtcgcagtagttaagagtgtttgttgttcttgcagaagattgggcttagtccccagcacctacatggtggttcacaactgtttgtaacttaactccagttccaggggttccagcatgtagtgtacatatatacacaagcaggcacaacactcatacacattaaaacaaatgtaagagggagatgagtgagtgtggatcgcatctttggaaagggagggagttctctgctgggggggagtgaattccacgcgagtgcggaatttttgttttttgttttttgttttcaatgcagggtatctctctagctctggcttatgtggaactcactgtgtagatcagggtagtcttgcattcacaaagatctgactgccttgagtgttgggatcagaagtgtgtaccatcactcctggctagtgtgtgtaatttttaaccccttttcctttaaaaaaatttttttttagatttatttatttattatatgtaagtacactgtagctgtcttcagacacaccagaagagggccacccccatgacccactcttacaaagaatatgagatggaattcctagttgtgaaaggaattctgacagtgcaggaggcagaggcctagctggcttcctgagggttcaatcctggtagaagaagagaaacaatttctgtggattatcctctgattgtcacacatgtgctgtgacacacgtacacacaaaataaacagagagatagaggagagataggtgatagatagatgatgaatagatggataatagttggatagatggatgataaatagataaaatagattcatagatgataggtgatagattgataaatgatgatagattgatagatgaaagatgattgacagatgatgataggtgatagatggtagatagattaacaaaaagaatatctgacagaagcactctaaagaaggcagtgttttctctggtccacaggtgaggcttcagtccgcagagtggaaaggcatggtaggagcacgaggcagctggtcatgtggtactcacagtgaggaagcattgggagatgaaggctggtgctcagcctctcctttttactcagctcaggacccccatccctcgaatggcgccacccacatttccctgttcagtgaaaagcattctgagacaccttcacggacatactcggggatgtgtctcctaggtggctgcaaatctaatcaagtcgacagtgaggaagaagcactacccaccaccgtgaatacctgtcagccagtgggtcacaggtgtgagtcactgagcaggaaaaggatgcttgtgaagccgtgcaaagatggggctggaacggtggattgctggttaagagcactggtgttcttgcagaggccctgagcatttccagtgtctacatcacgtgactcccagctgcctggacctccagatctagaggaccagaacaagaggaccagaacaagactggctctaatattgaattgaatttagaagattacccctcatattgtaaaaccaagtagtcagacacaagtaacaaaagatacctgtggttttatgttcattttgagacgggttcccaagtagtccagactggccttgaactcactgtgtggctgagaatggctttgaatttcttgttttcctgcctctttctcccaagtgctgcgatcacagacatgtagcggcacaccccgtttatggagagctggagattagatccagggccttgtgtatgctaggtaagcactctaccaagtgagtcacgtccccagcccaagacatctggtttgaaccagatcttttcattaggttaagcaggaaggcagcttgcaacacatgcatgggaagtgtgccatcttggtttaatgagtgggtttctgcggattgttgaaacacttcaacttccttaacccagtatctgatgaaggagcaaggatagagaaattaatttaccacacactaattaaaggggggtgcgcactgtatacacagtgaaagtctctggaataaatatttgataaacagtatctggcaaattaaaaacccgaaatgttaaattaaatgcaaattaaaaatctggaatgttaaattaattaaatacagaaaattgcatcaaacagcattacaagtcttagttaaatcagggagcctcgctcccagcctcacgtcgcccctttcgcagtctttattcacctgttgggaataaataagtcacagccgcagtgcagtttccatgaatttacatgtcgtgctgcgcagtcatttctggggagacttgagggaggaaactaagtagggaggagaatggacgttctactcatgtggacaaaaagctgaaagatttagccaaaccctgaatcctcttctctcttgagataagcacctgtaagtttgtttgtgcaaagggttccccaggtacagtgattcccacaacctactggccgagcatgtgtctggccagagcagaaaaatcagtgcttagaccaaccaggctcagagtgaccctcaagactagccttaggctgtgactttgctggggaaatacccaagaggctaaatcctgtgatccagtagaagggtcagctagtggcagatcacagcggcttcttgggtctctggagagatgctttctgtcattctgtcattgtacacttggtcgagacagcatcaatcttggctggccctttgtgggtttttggtttacttatttgcatttactgtagccttgcggatagagcatagggactcttgtcaggttggcgctctgccctgaactacacctcagacttctctgaatttcaaaatcgtccctgtttgtgatgcctcacggcactatgggtaggacacagtgctttgcagattgagtctcacttctgcaagttaacctgaattctaaagctgtctgaaatcactcagttgaacttcctccctcttccttccttgtttccttcctcaccctttctccctttccctatccttttctccttctctcttgtctcttctccttacatccatgctttgtggtaggaggacaacttgtagaagccaattctctctttccaccactgggttctggggattagattcaggtttgtgggcagctgcctttacgggctgagccattacactggcccagaattccaattctttgaggggaaaggagcaaccacaggagggaccgtgcatggacacatagttggaggttggaaggggaccaggcaggatgggccttggtagcacaggtctgggaggaacacaggaagcagctgcagtgatggtctcagtgctctgtgccagcccaattcctttcccagtgccctgggcacagtggagcttggctatacagctgcagggcaatgaacccagaggtgatgctctgatggcagtggtcagcatgggggtgaggatctgttccttcagaggtcaggtagatggtgctggctgtcagtggggacctcatgctggtctgctggctacaacagttctatgagggctgggctgttctcaaaacaacttggtggtcaggccccagggaaggagagctgagtcacctactgatcatttaagactaaatggtgacttatggtcagtagcagagaccttgccaaacatgcaccaggttcaaattcagttcctagctatacacacacacacacacacacacacagggagagagagagaaagagagagagagagagacaggcagacagacacagacacagacacagacacagacacagacacagacacagacacagacagacaggaggaaggggaaaggggaaaggagagggaagaaaatcatgagtcttacaggaggcaaacaaaacctcaagcccatctttgagtatggacagagatagtattgccagcctttttttttttttttttttttttttttttaaagccacatgccaatttgtaagtcccaccaaagactctgaatgctcagcagaacattgcctgcctaacatgaagagtagtccacgggacagcttcccaggatgcttgctgggtaacagccagcagaaatggcagtctctgtgtaagctgctctgatatcctgcggtcttgacttttagctttatcgttatcatttgtatccttttgatattaggtatactaaagccaggtgtggtgcaacacacctttaatccaggcacttgagaggcagaggcaggcagatctttatgagtttgaggccagcctggtctagagagtgagttccaggacagctcaggctacatagagaaaccctgcctcaaaccaaccaaccaactaatcaaccaaccaaccaaccaaccaaccaaccaaccaaccaaccaaacaaccaaccaaacaacaaaccaaacaaccaaccatttaggtatactgtataacctcctcagtccacaaatggctgatgtcacaagatctctaaagttacatcccactgggtcctgtgttgcaggttgttggttgttgtctccatcaccccagacagaatgtgatccctagtccaaatagtgcacaggcttagcacatctacaggcattttcttttactcacgagcctttgagctaatcagcacatcacatgagactcaagctttatctgggaagaacaagctaaagttggctcacttcttcaaggaaggaagaatatagacatagtcgttgcctaaacaacatcttttgttgtatgtatattattgtatgtatgtagatttctgcagagcacagctacatttctatataatacatatgtaaaataacattctaaagtgcatataatagaaaaatgaacctgatgtgtgtttgctaactaatcttgtgctaggagacaaaccagtgggaaagacctgtgagataaaaggctctgtccctccaggggacggtggtcacatggacactctcaagtccctacccaatgggaattcacagctttcctttcctctttagtgtgaacgaacttctttcttgtggttttttaaatttttttcttgttggaacaggggtctcactatgtaaccaaccctggttgtcttgcaactcctaccagactagcctagaatttacagaggtccgcatacctctgcctcctaaatgctgggattaaaggcatgaacctgatctatctatctctgtttattctggggaagaatacggttggaagtcaatactctggaagaatagagagaggcactgtacaccagcaacacttcccaataggtctgaccaatttc
>Sox2_Sox2_143kb
```
