## Supplemental Data S1 for "Iterative improvement of deep learning models using synthetic regulatory genomics": Supplemental_Data_S1.fasta.txt (part 3 of 19)

```
agtctcgtatgttcacataaattacaggtttcctgacagaaaggatgaacctgtgcaagctactataaccctattgtctgcattttccaaagactagccttagaagcccgttcttttcagcattgccaccctgggggaaccccctgggctggtgggctgagcctgccagttcaatggatggagtatgtgcttgtcactttggggggtacagctctgcagacaaagtcaccatggagcccagcccccaatccaccacaggcctatcaggcatgctcatgctctgactgtttcttttctctacattggtttttgtttcaacaaaaaagaagaagaagaagaagaagaagaagaagaagaagaagaagaagaagaagaagaagaagaagaagaagaagaagaagaagaagaagaagaagagaagaagaggaggaggaggaggaggaggaggaggaggaggaagaggaagaggaaagaggaagaaagatcacgttaaaatggatatccgtgatccagagatttagctcaattgatagagtgcacaaagccttaggttttgtcctctgcaacacataaagcaagcctggtatgcacacctataatgccagcactcaaggggcacaggcaggagaatgaggagtttgaggccagctcagattacatgaaaccctgtgacaaaaaagaaggagagagaatatcagcaaagttcaaaggcagatgctggtgtgactgaaaccacagtgggaaagatgggaatgagcagaagaattcctgtttgtgtgtgtgtgtgtgtgcgcgcgcgcgcgtgtgcgtgtcagtgtgtgcatgaatgtgtgtttgtgggtgcacgtgcgcatgtgtgcatgagtgtgtgcatacatttgtgcataagtgtgtgtttgtgtgtgcacctgcatgcatgtgtatgagcacatttgtcgtgaggaatgagagttaggagcttgcatggccaaagcacgcatcaagcaacagttgagccaaaaccaatgagaatagagacaaagttgatcattttatagtacagtatgagatgtagctcaaacacagccatgcgtacaccttcatgcctgaactttgcacagctaggactattgtgttccttatacacatgcatagattcccttagatgaacagcctactacagaatcttcagcctcgccatgttcacattcaaataatgctgtctatcaaagccttcacggctaagaatcaacattagatccttctcctttggggcctgctgacctcaagacccaggtcacagatttcaagtttccttgaactattgctctggagcaaggcttccccaagtgcacacctcccatccttagcttagctgcctctgtgaacactaacaattgagaaatcccagcctgctgagtttcagtctctagggacaaggattggaagtgataatgagcttgctaaataatccttgggaaattcaaggatccaagcctgggtccatggcacacatgacgtgggtgccagctgtatacagtgtatactgtatacagtatagatgtcaggttcatgcccattggctgaacagaacgcaacagaacttgccttgaaaccaaacatttctttcatttcctccagagtgcccatgagttcctactttcaaaacagaggtcttggggtcatccagtaagagcactgactgttctcccagaggtcctgagttcaattcccagcaaccacatggtggctcacaaccatctgtaatgggatctgatgccctcttctggtgtgtctgaagacagctacagtgtgctcacatacataaaataaataagacttaaaaagcaaacaaaaccagagatattggcactcaggacagggaggctttcttagcaacgcagattagatgcccctgtacacagaagaggaagttcttaagctagtgaatttagacaatcttttctgaagaggtggtgagagtgtcctctttaagaataaagagactgaagttcaaatccagcctagcagccttgtaagtgttgcttaagatctccaaagctaacttcctcatctatacaataaaacaaagaaaaaaatgtttcagatggcaatgcttagtgaatcagtctgtcctactctctgggagatgcaattggcttctctcataatatctccacctagctcatctgtgcataccagccgtgcagcaggaactgtttcttcggggccatggtggcctcttagggtgtggccactaatttctagtcactgtccatgcttttagccccttctttccatctccatgttaggtgaagaatgaaacccgagtcttctgtgctgttcttgactgtcagcgatccatacaaagcagagaggccttcaaagatcagtgtgtgtgtgtgtgtgtgtgtgtgtgtgtgtgtgtgtgtgcgcgcgcacaactgtacattgtgtgactgatttcgagataatttgaatctcaactaggcagattgaagttttttctttgttatttccttgtatatgtatgtggggacggggtggggagacggtgtctctccttccactgggtgggttccagggctcacactcaggtttggcaagcttggcagcatgtgtctttacttactgagccatcttgcaacccctcaaagtatgtttttatttgaataatagtgtcgggtagaagcctcatttcttctctttccattcacattgactcaaaaccaaatttctttttgcattcggcaaggttagaagcactctctcctctcctctcctctcctctcctctcctctcctctcctctcctctcctctcctctcctctcccctcccctcccctcccctcccctcccctcccctcccctcccctcccctcccctcccctcccctcccctcccctcccctcccctcccttcccctcccctctcttcttttctccttctcccctctccctccctccttcttccttgtgttgtcctctctctctctctctctctctctctctctctctccatcatcccagccccatcttgctgagtgaatacagaaatcagcatggcatcttgttgaaatgataaagtagtccaaatgctgcataaaagccctgattccgctaaacctatctatctcggagtccctaaaaggtctgctaaatctgcaagggataggatatctgacgatctcttttaaatggaaaagacttgagaaatagcagtcttttttgccatcttatctctgtaaagggaaaaaagcaaagcctcccatagcccaacaggttttcagaaataacaaggaaagcaaaactctccacggttcttctagaacagcaggaccttgatgttatgtggagagagcctctccagtagctgcaagtctgctcagaacttgggattgctgttctgtctctcccttccaccctttgccaggtctttgtttgtttcattctgggttttggaaatgggcataggaatccagagctttgcacatgttgggtaagtcattcgccactgagctacaccccagatactgtgcttctaactctgtaacagctaatgcctgcagagagggtggtgctgaggatgggccaacaagtcctcttctccattcatcttgtgtggcgtgtttagtggtgacacctgctaagctatctgtcctcagagcattgaaagggacttcgaaggcctcgacttgtttactagtcagtatcagctatgcagagcatggctcaaatgaagtccccaaatagccaagatacacagcaacatttactgcctccaaaacacagaataggagtccctaggcctgccctctgggctgcctgaaccatgaaacatggctcattaacacctgtgcttaacagaattcaacctggtgctccaaatcacaagctgcatatcagaacatctaatgagcatggcagtgtcagaaacgggagagactcatggttgctcattaggagacagacagaagaactccatctcccatggcctctaaaggggccaccgctccatacagcacattaaccacactcgtcactgttaccctgagtcaccaagacaagaggtcatcttctaagcagagcagcaacccagagatcctaagaggacttcaatgacggaatttgacctgtattgtggtcctaacggccctttgccagtactgagaccttacaccaattattcagccccttgtgttgaggagttctgccccttgtaggcatatcatctaaaggagacttccttaagtcagagaaattggcaagtgtcatcacggcatggaatgaggcagttgagccatcaacagcccttatttataatgagaagttctgtgcatcctaagaagaagaatgttttctgtgttggtgagagccagtccaggggcaacacacatagggactttcttcaggaggtgctggctgagcaattgatggtagcaggtgtcagggctcagtggaagcagaggcgcaaagatagaatagccacacacagctcaaaagcaagaagattgaatagaggatccaggccagatgggcaggaagagatgagcttaggatagaaagaggtttctgacaagaacaagactctcccagggcctggggtgcagctcagaaatagagcacctctctataactccaaggccctaggttccctcctaggcataagcagcaagaccaccaggagtgtccttacctatcgtgagctgggtccttcacatcagtcatcaaccaagaaaatgccttaacagacttgcctacaagccaacactgtggaggtaatttctctcagttaagatcccttcatctcagtggtggtggcccacgccttaaatcccagcactcaggaggcagaggcaagcaagctctgggttggttcagagccagcctggtctacatagtaagttcctggacaactgggactacatcgagagaccctgtttcaaaatgaattagttaatttaaaattaaaatctttccttcttcccagatgactctagcttgtgtcccgttgacataaaagctagtcagcacagatatcaaatatatattcaagaaaaaaatcacagattaggctggcaagatggctcagtgaataaagacatcatccaccaaacctgttgacttgagttcaatcccaggggcctacctaaatggtagaaggagagaacagattcccacaagctttcctctaacctccacacacatggcatgatgcatgcacgcagataccccattcatatgtgcatgcataataataatttaaattttaaatgtaattttactgtttagtttgttcatttgtttacttgttttgagacatattctttctatgcagacctggctggtctgatgctatgtaggcctgatttacctctaacttgaggcaatcctcctgcctcatcctgactaccacaagctttacagatacatgtcatcagacctagcaacagaagaaactattataaacattttgatttgggcttttttgccatacactttttcagactccagaggatactgtttctgtggccctggtcctgaagtctctgtcccaccgtcatgctgtgtaatcaaaagtgtgttacgcaccacttggagggtgtaaatattacacaaataccacagatttgagccccaaagccacaggactaagtagggaccctgccttacctctcttcagctgtggaagtgtggccagttcacccacagctctgtgcccacctcctccttgcaagtgtaatagtgtaggcttgcccacaccatagctgtagtgtgaggattaaatgagccaccacctggaacacttgtaagcgcctggcccatagcagatgtttaataaatctttattattgctgccactcctgtgtctgacatgagccatttaggttgctttcagtttgtcagttacgaatcattctgcaataaacatctttgtagcaaatggattttcaaagagactcctcgtgatctgaactctccggctgcttattttgtttgactgttttcagttatgaagcattgactaagctatttgcctggaacctaatccatctttttttttttcaaaggaagaacaatatatattcctattgttctcttttttgcattgtaaaacactatatacaaagctatgacacttagtacatcgcaacagtgtacagtactccaatatgtcttcaggcgtattggaatccccaagattgtcacatagaatacatgggattaaaaaaaaatggaaaagtaagccttgttagcattgaaatgcctcccattaaaaaggaaagcaccaagctggagagatggcacagtgggtataagtgctcaccgtgtaagaatgaggacatgagttcgaatcctcagtatggcagtacactcccataaccccagcactggcaggtcactgggccacgagcctagtctaaacagctagcgccaaaggaagtggggaagcaattgaggaagacacaggatgtcgacctctgacctacatacagaaactcacagctacaaatatgcatgtgaccatgtctcagagctggggctgggggcagggggattggggtgtagggaaaggggaacacatgggattcagtcaaagggtacagaaatctaactcctttctagggcatcctgacctaaccaagcctcaactataggaagggaggaagggcagagggcggagggaggatgtgaccagagtatattttatatggatgaaatattgtcaaagaataagtgggtgttttaaatcttcattgtgaattcatgaaataaaaatgaagccttcgaggcctgtttctactgtgtctgaaacagaacagaggcatcctgaaggagttcccgtatggcaagggggctaacagcaattacttcacaaagaccacacgtgatccctgtcaccctccataagacaaatgagactgagagtaggagacatagaataatttgtctaaatgccctcagctaagacagaatagacaggggtacaactcagaccccagtccccagtaccgggcccactttccttccacagactttgctaaagtgagcgtgtgatggtgtcacagaaagcaactctgaaagccacagcagaaaccacagcgaaggccctgccgaaaggacaaggacatccagcaagcacacttccacagctggtgtccatggggacaaggtctaacctcagatcctcttctcacctccagattggctgcctcagtaaacccaggagagccatggtgaccacagtagctttctcttcaaaatgacaactatctcatctcttcagactaaattaactccatccacagtcagaagaaaactcacaaaatggtggtcaggaagactgatctctagaacattcacgggacgaaaggatgagagaaaaaaggtgtgacaggtgacgtttctcttttcttccctcatttgctttctgtcatgatttcaatattctgtatttctagaatgttctacagcttataaatagtaaatttttaaaaaagtcacgggatctcagcttggtctttcaatacactagagatatggacaaaggtgggtattagagaagcattttataacttttaagatataagtttaaggcttagaagatagctcagctcggtggttaagatcttatactgcttgttaggaggacctgggctcagttcccagcacctgtatcaggcagctcacagctgctagggattcaacactctcttctggcctccatgggcagcacactcatgtgtacagatctctttctctctctcacacacacacatgcacaaatatacacatagttaaaatttgtgaaagtatttttaagctataaatactagtagttattaaaaccaagaggaggtaaagttctgggtgtacctggctgtgattctcatataggaacccccagggaattcctcaagtgacaggctgatgacactggtgtttaactagtatgatattaatgttcattatatcattgctgagatttttttttattctggactgtaagacctgattttctaataacctacagaatataaatacttagttgataaagtagttttccagggaaatttttaagaaaaaaatatctgaaaccttttcttatgcaattagggaaacatctatcaaggtcaccctgcatacatttcactctgaatctatgagtgaggtaatgatatatactctcacatgcatggggtagcaaacacccaaaatcactcatcaaattatcataattgtaaagagttggagataatggaaatgtcctttaataagaagtcacttaagtgaagtgtggtggacagatgtctcagagtataaagccataggaagaaagaaggcctcagcaggcatctctgacctgggcttcctgtggcctaggagagctacagatgcagcccaacacaaaaccgtaaacgtgcttctaaagaattggaatttcttgtgattttcctaacttagctataacattgtactacaatgtcaaaaacattgacacttatgggggtctgaatcggaatgtgccccatgggctctcatatttgaatgcttgggccacagttggtggaactgtttgggaaggattaggaggtgtggctttgttggaggaagtgtgtcactgaagtttcaaaagtccatgcctgtccagctagtgctcctgctttctctagcccaaatactacatatgtgtacacacacacacacacacttctctagaaataaaataacgtccccataagaagagatacaaggtgtgtgtgtgtgtgtgtgtgtgtgtgtgtgtgagagagagagagagagagagagagagggagagggagagagagagaagtaaggggtaagagggaaaaactctgatttggattttgagtggcagaaaataagttagattaaataagtttaactaagttagataaaaatgactaatattcttgaaaaaaatatagttaggatccaaaatctgcataatctttttataaatattttggaaccagagtaacaaatttctttaaaaaaaaaagtcaaatcaacgatgaaaccctttgattatatatgtaatatataagatgaaaggcaatgttggcatgcaggagagaggtgtgaagattgttacaagttcaaggtccacctaagctacacagagagactctgtcttaaaaagtaaaacagaagctgggcatggtggcacacacctttaatctcagcactgggaaggcagaggtaggccgatctctatgagtttgagaccagccatattggctctacattatgagttccaggatagccaaagctacatagtaaggcgctgtcttaaagagtcaggtgtgaggagcagctccatttttgacccttcacccagttggaaccatgccattgggtcaccattctgtatctgaccaattagaataagcatcattatatgactattaaagaacaatgattctcttacgaatttaggggacacctatcaagaatgaactgggttccttttttttttttctttttaatttagtattgaataaagcagacatcctctctgacctcctggatggttctggtacttcggctattaatgaccaaaataaaaaaggcctttttagcatgatccatgtggctctcaatagctgctttcccagctccgtaaaacagtaaacactggaaacagtgggccagctggatatgatttagtgttacacgaagaagccctggggcatacattgcttattctctccatacatgagcaaattctgtttcagtgggatatggatatgtaaacccagtgtagactgcctccactatggctcattttcctcccccaccacagccttcctcagcgcagaagacaaaaacacacgagagccttcagcaaggttcaagattcggtaattagtggttggattaaatgatagatgtctgcctataagctgcactctatttttagggagttttgaagatgtggcttaacacttgtgggaaaacgaccgcccaagtccttgtagcacctcattagcatacttgttctgctttgagtgtagacatgcaattgtacgtctctccaaactacacagtgcaatttggtgagaagggacgtagaggaggggttcaaagtactgggggtagagaacaaggaagcgaagccactgagagcaacttcagcctcaagagcctcctttgctcctgagagacgtcacgctcaagatgcaagatgttctgctgagatgagagtccaggctgaagatgagagagagcagactagggagaggctgaaacggctgaagtcaccacacagatgtctggcgactcacgggaagatgtgctggaggtccgcttcctgaggagcctgaagtattcgtggatgaagagccagtcagtcacaaaaacaccaccagggtcgtgagctgaccccgcagtacagacttggaattccagttacttcagacgccaggatagaaggaccatcatgagttcaaggccaacctgggcaacatagtgatagtctcaagaagtgtaaaaagggctgagggcagagtaccatcattcagtcctgataccacaagaaggaaaacaagagagagagagagagagagagagagagagagagagagagagagagagagagagaaagagagagagagaggtctaacccgactattctccatgctcagagttgaataaataaagtacatttctagctttatttccagaatttttataaacagttgctgtgcagtgcacttagcaggtacgcacaagttttcccctcactaggcctgtggaggaacaacatagacttgaaaaacctgggttgaatcaaaaagagatttttcaatgtgttttagactttcaaacaacacatagaaaagggagctggccttgttctgtgcatatcatgacgctttctttggcgtttccctttttattcattttttatgtttttatctatttatttattttttaagttaagagactctctcataaagcgcaggtcacccttgaactcttgatcccctgcctcaaacttcccagtgtgaggatgacaggtgaccgccaccccaactgcttacagccaccgtttctttccactgtcagagaggcagttacaatttgaagcaactgtgcgtcgccgactttatccataaagaattccagcctgcctcacagttttcaagaccacacactccgagaggcggagcgcataccaagcagatcgctggtgagtgccgtacctcacgcactgacgcacagctggggtgtcctacatagcacatccacagtgcgtgccaaatactctgactggaaccatggggaacatccaaaaataagtcaccaagatacccaggcaaatcctttatgtccttagaatagtatgttcacacagggggaaatcaagtcgtgtaaactaaagagaaggggaagcaagctctcgtggagctcctgaaggctgatctgacagtgcacatggtacatacctggtaacccacactcagtactcagaagcctgcagtgggaacattgtgagttctagcccagcctgggttacacacttagatactttgggctttttggttttgtttttctatttttctcctattgaaaagagttgtttgttttttcatacaatagagtgtgattagagttttcgctcccccaattcttctgagttccttcccaccttttctcccatctggagccacaccctcctgtgtagtggagttttctgtgaaaggcagaggacctgaattcaactcccaagcacccacataaaggtccagcatgtctatgagtgccagtgaccacagagccagggtctggagccgggcagatcctaggagcccactgccacctgacctaggcattttggagtttgagattctctggggaccctgtctcattaaataggacaggaggggacaggaggagacacccagtgtactccggcctcaacatgcataagcgcgatgaatgcattcacaacacatatatacacacatacacacatatcatacacacagaaattaattactacattttaaaaataaggatgaccccaatacaacaaagttcagagcatcaaaaaggtcttgaaacaaagtcttttatttatttatttatttatttatttttgagatagtatctttttatgtagaccactatatcaaccaagctgaccttgaactcacggagatccacctgcctatgctaggattaaaagtgtgtgccattgtacccagattgaaaaatagtctttatgaaaagagattatcaagattatcctgggatggggctggagagatggctcagtggttaagagcacggattgctcttctgaaggtcctgagttcaaatcccagcaaccacatggtgactcacaaccatctgtaatgagatctgacgccctcttctgatgtgtctgaagacagctacagtgtacttacatataataaataaatttcttcccaatgttatttttggtaattttaaggagctgatggtgatttgtgattcatgagtatgtaaatgcagatgaagttcttcctgaaaagagaaagttaaggaaagctgtagggctgtgtgtttgcttgttgctttgttcttagcctgttgttacaggctctggatgtgttagcccagaataacccagaagtcaagcccctccttccttagcctagccaaggctggggttacaggcatgacccaccatgcctagcaacacttacagtctatatggaattaagatttttctacactgtatattctttttaattatgcataattttatgtgtatgttgctttgtgggtttttatgtaacacttgcacacaggatcttgcagaggtcagaagagggcaccagtcagcaggaactggagccacaggcacttgtgagctgctgtgggggtgctgggaatggatgccactaaccactgagccatctctccagacctggaaatatcaattctgcagccccattatcacataaattgtagtgacaggaagttggaatatgaagtctcaagcaaatgatcctgaatgtcaccactggcatcatgaatggggagagcagtcagtagcaaacaagatcatgctggattaaaggagtccctcgaggctgtggagaggctcagctgggagagcgtctgcctggccgggatgaagccctgagtttgagtcccaggaccagaaaagaagaaaaggaaaatcttgctgggtagagaatggtagtccacatccttaatctatccctagggagccagagacaggtacatctctgtgagttcaaagccagccttgtctacatagtgagttcaaggacagccagggctaagtagagatatgctgtctcaaaagaacaaaactaaacaaaacaaaacaatcttaccactacttccaggagaaactttaataaaaatactattttagatttatcttatgctatgtgtatgagtgatttgcctacatgtatgtatgtgcactgtgtacatggcttgtgggtgtgggagccaaagaggaagtagacctaaggataattgtgagtcaccaggagagtgctgggaactgaacctgggtcctctgtaatagcaacaagtgtttcaagtattcttaactgctgagactggtatttcagaaatcaaatgggtctatcctgttctcctcagacagcaacttgcaggagcttctggcagttctaaggctgctcattggaggtctctggcatatgtgagaactgtaaagacccgatgtcacacagtatcctttgcacagtgaaacctgtgacctctctactgcactggcttgactgtgctccccaaatgcactccaggcaatggcttcatgagccactgagacattctctggcaggcaggcatgtactgttgataatgaaaaggcctttgacaagcgttttcccaggctgcattcctgctccccctaggcctgagtgggtgaccatctccgcacaagattctcattcaagaactttccagcactccatgcttgacccaatccatcctcagaaacatctgtgaaacttcacagaggcagaagtaggttgtgagctctctgagaggacctcccattctcctagacacaaaggcttatctccactgcccagacacgaagtttaacctgaacttaaactctgacaatcagagtttgatcctaggaccccacaaagtggaaagagagaactgactccaaaagtataccatagcatgtactctgatgtgcacacacacacacacacacacacacacacagagagagagagagagagagagagagagagggagagagagagagagggaatatcagtagtttgatcttattgtatgggagaaatgtaaaagcgttttgaccttgactttattagttattaaaattaggagttcataaggtggtaattttttttacttagagataatttaatgatgcagaaagatcaaaagtatataaaaaataaatgactacaattacatcataaaaatgcattttactaagattctttttttcaccaataaaagctttctaaaagtcggtaatgaattgtttgttaccatatgtgcatgcctgctaacatgtaggcaaagctgtgagcgatttcatcctgcaaatcaaatcacatctcaccctgttttctcaccgtctgtcagatagttgacactgcgatgagctgtgaacctctgttgccaatagttttttctaagagagattaacgacaattacaacgtacagtaaaaggagtgtatgataatttgtgttaaacatgacaactcatgagagagtaattaagaaaataatatggcctcttactccattattggtcgtcagcattaagtatatttcatataatatcatgttaaatatacattttgactaagcttttatggggcatttcctgacattgcagtggtataaggatatgtttgcattcagacatcagcgaataagcagtaagatctcagagctaaagctcttcagctcagcttctgtttttacgagcagcaaaggttttagttaaaatttccagcgtattgtttattcgatacaataggaatgtgtattcgtggtcggttaaaaataatggttttaattctcagccataaaagtctcgtacagacaaacgtctatccacatgagatagctcttccttaagaagcgtgtgcatatgtatgtgtgtgcatgtatctgtgcctgtgtatgtgtttgtgcatgtgcatgtgtgtttgtgcatgcatgtgtgtgtggatgtgtgtgtacgcacatgtgattatatgatgtagtgctgctaaggtcttgagcatgactcacccactgagcaacctccctcacccctagcttttccattcataaacacaagctcccatccatgttggatcattcaaactggaagtacagctcactcactggaagagcatttgcctgttgtgcacaagaccctagttcctatctttagcacaagaagggaaaatataatatattccaaaaattaaaacatgtggagatcggtatctaaagtcttcctcctgctcacacctttgagagcccctgtcatcgcagactcctccatttacacaccacacacacgtcggcgcgtgcgacggacaactaacagtttctaagtttttggtgataaaacaaatgcaaaatattatccttttgttcccatacagtttcacatatattcatacacaagtccgtctgcaagaaaactcgcaagaagcagaatttgaaggctgtttctaaattgctctgggcaggaggcattccaacttaccctcctgtaacagttggcaggatccccgttcctcctgaatgttgccaggatgaactgaagcgaagggattagcctgcctgctaggtgggcagctgtgttgggctgtggctctgactcctgcttaggaagagcagagttaaatatcttgtgatgtgataagggaccattcacacttgcttctgtattagcccattgttctgtaggttctgactctcagagtagtaaggagttttgtcccttatttggcatgtcatagatatttgtccttgactctttgcaaaactgctcttttgtctgtttgtcttgttctgtttttcaagcaaggtttctctgtatagccctggctgtcctagaacccactctgtagaccaggctagtccgaactcgaaagattctcctgcctctgcctcctaagtgctgggattaaaggtttgccatacccagctaagaagtacctttttaaaaaaaaattatatatatatatatatatatatatatatatatatgtatatgtatatatatatttgtaaatataattgtttcatatcttataaagtcattgctggaaagctttttcctactttaacactataggatatttaattgcttaagttttactatgggaatttctaaagctactgtatagtcgtcctaaaggtgaaacacaccccgcccccaacactatctctgtttccatctttctccacacttcctttctttttttttccattttttattaggtatttagctcatttacatttccaatgctataccaaaagtcccccatatccacccacccccactcccctgcccacccactccccctttttggccctggtgttcccctgtactggggcatataaagtttgcaagtccaatgggcctctctttccagtgatggccgactaggccatcttttgatatatatgcagctagagtcaagagctccggggtactggttagttcataatgttgttccacctatagggttgcagatccctttagctccttggctactttctctagctcctccattgggagccctatgatccatccattagctgactgtgagcatccacttctgtgtttgctaggccccggcatagtctcacaagagacagctacatctgggtcctttcaataaaatcttgctagtgtatgcaatggtgtcagcgtttggatgctgattatggggtggatccctgaatatggcagtctctacatggtccatcctttcatctcagctccaaactttgtctctgtaactccttccatgggtgttttgttcccaaatctaaggaggggcatagtgtccacacttcagtcttcattcttcttgagtttcatgtgagaaactcacacaatatgtactcactgataagtggatattagccccaaacctaggatacccaagatataagatacaatttgctaaacacatgaaacacacttcctttcttaacttctcctgttagaataacttcttggacctccttctaaactgctacttggaacgctttggaggggaaattaagccgttctagctaatgcactcttcttcacaattaggacatagaaaagccaaaggccaagtgagggtgcaggaaacggtcattaactcttacaggagctggtgacgtgtaacatcaaccacaccgcagccaggactgagtttgaggcttctttttctgcagcctctttattcattattgctcacctgcatagtactctgtcgcatgcatcctctgtggtcaacgtattcactcagctactgatggacacctcagatggagcttgcgtctcctctcctgttgggggccactatatccataagtgtgtccctaaccaaacttctgcaggatctctaagaaacttgaatggaattcccttctgcatttgatggatcttgctattgccaggttgctcgtagatcattcacaataatacagacaaatgctctgcacaaaccatctctaatacctggtaatattcacctttctaatccctgccagtcaaatacattgaaggtgatattttgttaatttgcatctcatgcttttatattgaatgactgttttcatatatttgcaatttatttggatctcttctgaaagctacctatttgtccttgtaaatttttctttcttgagttcactatgttttagtaacctaggagttttatataatttggacatttttccttattggctttaaacattacaaatagcattttctttttgatgactttataaccatttgttaattatatataatgggcttcattatattttcatgcatacttattaatactatcgtatgacattgaaaaaatccttgtttttcatgtagttggatcgatttttactttgagttaattttgtttaagaaccattttgctctcctcagtcaggaaagctgtagtggccattgtcacctccagccattgtcctgtcactcaatgctggcagcacttatgactccaggagccacgtccctgcactccccactctgtgtccttggtctattacacatggtaaagtcagcaacattgctaccgcatgtttcctggcatgttaacactggtgtgtgaaagacacatctttcctgtgttcagtttaagacatttccagcctgtggacatcatataaatgttattttgttcctcagaaatccagcaaaaggactgagcccttagcatagtcacagagaaggactcctggatggagaagccctgggcccagtccccagcattgagaacaaaatccagttagaacaatatcacaatcacactggactgtatgtgtctttgcaatgtgtggtatcaactgtggtgtcttcttttcttactaatggaaacaacagaaaaaggtcttgtatttatttgttctaactttttcaatgtaaaattttattaatttacttagtgtgtcgcatgcatgtacacatgtgtctgtgcatgttcatgcatattcatggctgcgtgtgtgtgtgtgtatgtgtgtgtatgtatgtgtgtgtgtgcgtttgtatgtatgtctgtgtctgtgtatttctctccttcttccacgtgggtcccagggagagagacatagccttactttgaaggatatctctctgtggccctatttcttaacatgttaacatacacttctaatttttaaaaaagttcaggtcacatgtagagggccacagcagtagtcccggccacctcggaagctgacacaagagcaccaccagggggtcaaggtcagcttggttagcacagaaagaccccacctgaacacaaagtaaaaatgaaagggggtcagaagacagaaggcgcagctgcttggacttcactctcaagcacagcttctttcccaccacccctaacaggcgcactcgcagggatcaccgtgtgcttggggtgttaggaaggtgctccggagagacccaaaccctggccaccagatcagtgaaacctcccagaaggtttgaactatcttcggggcacctatgttttgggctcttagcagaatcctcaaagatagtcacgcacatttcaaaaatatatttaaatatgtgtctctaagtgtgtacacaatatttaatatggactctatctctctttttttctttttctagacaggatcacatgtagcccaggctacccttgaaatttctatgtagccaaagctgaccttgaacttctgatcctcctgtctcacctgattgttgagattagaggtgtgagacccaatggatgatttcagccgttttgggaatcaaacccagggcccatgtcccgctaccctgtagaccctgatctctgttctgtaggttcttagccagaacaaaaaggatgctgtttgacgagctgtttgtttatgctccccactgttatgcagagcacctccagcactcttccttcccaccagcagccgctaaggagtccagcttctccatgccagactcctgcaaatcgtactctgagctccacacataggctgtggcatgcatgtacccaacacatgcatatgcacaagtgcatgagcacacaaatgcaaataaataatgcttacatctaaaaaagaagaggagaaggaggtcagatggaagggtttccttgaccaaagtcacgagtccttcctttacctgtttcctctccattccatgaacagggacctataaagatgcttgcatttttataattgataagaaagaaagaaagaaagaaagaaagaaagaaagaaagaaagaaagaaagaaagaaagaaagaaaggaagaaagaaagagagagagaaagagagagagagagagagaaggaagagaaagaaagaaagaaagaaagaaagaaagaaagaaagaaagaaagaaagaaagaaagaaaagtagttgcttcagaagctgaaccaagtgaccagctcatcttagagcttaacccccaaagcgttatatataagacaaaagagaaactttgcttgtaaagacggaatctcacaggcggctcagtaacctgctgacttcttcaatgtgaagaaaagattgaccaggaagacactgtccaccgtgggttttgagacaggaactgaaactcagcaagtagggctggctggcccagtgctggggtcacaagggtgtggcaccacgcctggatggttttactctttgcttgcaaggcaaacctttaccaacggagccgtctacccagcctggaaatgtttctctacttcaaatcttgaccacgcatgcccttgctctcttacctcagagttcacctttgtctaaaccttacttttaagttttgtccccttccccctgggatttgtgtcagtgcttgcctacatgcacgtatgtttaccacgcaggatccttgtccctgcagaagtcagaaaggggaccggatgccttagaatcagagctacggacagttgtgagccggctcctctgaaagagcagcggtgctcttaaccgtggagacacctgtgaagcctctacgatcgattgctcatgtctgagctaaacaagccattttcactcaagcttgcctatagagacttatttctctaggtgccttagtttgttcctgcttagagacaggagctgatgcagaggtcatggatgggtgctgcttattggcctgattcccatggcttgcccagcctgctttcttatagaacccaggcccaccagtcccggaatggcaccacccacaatggtctgggccctcctccatagatcactaattgagaaaatgccttacagctggatctcatggaagcatttcctcaacaacggaggctccttcctctgtgataactccagcctctgtcaagttgacacacaaaggcagccagtacacttataaaatgccaagtgtaaacaaaaacctttagatccttactcgttctccacactcgggttttctaatatctagatttagatattaggaatctatcaaatatctattattttcacttttttcttgtcctgagaaaagaacaaggaaagtttccaatcaactttagtaaacagggtgccttagcttgggttttattgctgtgaagagacaccatgaccaaggcaactcttacaaaggaaagcattcaaccgggactggctcacaggttcagcggctaggttcattatcatcatggtgggaagcgtggcagcatgcagaagacatggtgatggagaaggagctgagagttctacatcttgatccccaggctgcagaaggggactgtgattctacactggatgaagcctgagcataagaaacctcaaaacctgcctatatagtggtgtacttcctccagcagggccacacctcctccagtaaggccacacctcctccaataaggccactccctatggccaaacattcgaacacattaatctatggggatcaaacctattcaaatcaccacacaacatgtcaatattttgacaattactacttcaaggcttactggggagctttctacagtgctggggattgaacctggaacctcatgcatgctaggcaagtgctctgtcactgagccatattccttccagactttctctgtacatttacactctccactggatgtatcttgaatgagtcccacaaattgggcacataatgagacgtcttggcaaacaaaaacctacatacacggctccagagttcatcttaaatagttgtatttattatgttgcagctgttataaatgacttggaatctgcaaaatagttcagacaagatgccaacccatatactgaagagttagccgtgacaatgtgtagaggaacacaatgggtttaaaagtctcttggtgagcagacttttgctgcatcaactccagccacggagtgagacaggaagagttggggaccctgctttacaaactactgactgggaatgagaaaccatggggagagggaggggctgactgtttaaaaggctttcggtgtgattgtatttttgttggctttttgcctgcaacatacgatgagggtggtgtgccgtcgggccagctggctggggaggtagaatgagaggaagctgaacacaggagccaagatggtgtttggagacgctgcctgtcctcaaggcatctgtgactgaccacaggcagtgatgtccatgagcacaaatacagtggatcactagtgcgaccccttggggatgaatgaccctttcacaagggtcacatatcagatattctgcatatcagatatctatattatgattcacaatagcaaaattggttatgaattagcaatgaggtaattctatgattagggggtcaccacaacgtgaggaactgtgttaaagggttgcagcagtaaggaggttgagaaccactgctctagcacaatcgttctgatatctgcagtttgtgatgcgttccttctgcttaagcaggtaggaaaagcaacaacttcacaaagcccaggtcgccattaaatcattcacccagccattcagaaactgaattctttcctctctttcctttttctggacttcggaatataccaaaacaggacattgaaacgtatcaaataagcccgcttcaacaggtctcaaaaccaaacttcaagtttacaatttaaaagtatttctcttctcaagacttattcttaggactgacgtctgtctgtaggaaacatcacctatacagcacctactttcagctggtcccaaattttctgtttggccatcaatacctccttcctttctccttcctcctttctctttgttctttttctctaccgaccttcactcttgggtttggtttggtttggagtttgcgcagtctgatggttgtttgagaagaaaaccctctctgtatctttgccttagcctccagagtgctgagaatacaggcatgagctatggcagccaccagagccacctttatccccaatacctccgtttacttctgcctaccctttctagatctttagattacaagtttgctgacacaacattttgccatagtgagcccattaatagactatccatcctccacaagatattcctaagaaagaataatattgaacacacacaattgtggctaaaataactttcattttactgcagatgtttgagaacagttctcacccagcgttcttcacaactcccttttcttatacctttcttcattttttttaatgagatctccatatttatttttatttttatcttgagtgtgtagatgttttgcctgtatatatatctgtgtaccacttgcatgcctagggcctgtgaaggacaaaagagagtgttgaagtccctggaactgaagttataaaccattgtgagccatcacgtgggtggtgagaatcaaacctctgcatgagtggccaatgctcttaatggctgagccatatgttgtggtttgagtgagaatgtcgtttctaggctcatgtggttgaatgcttgtccccagttggtggaactatttgggaagaattgggaggtgtggccttgctagaggaagagtgttttcaggtaggctttgatgttccaatagcccacaccatccccagttagttctctaccctgtgctttgtggattagatgtaaggtcccagatactactactccagcaccatacctgcctgcctgctgcctgctgccatgcttcccaccatgatagtaatggactctcaccctctggaaccatgagccccaaactaaacactttcttttctaagtcaccttcgtcacggtgctttatcatggcaatagagatgtaatgaggatctccaaccccttcatacgtccttctgtgataacatggaaacttcagcaaactgttggaatggtgaccttaccattcttcttcactgtgggtagaattgataaaactttttcaatttttctcttgtctttgcctgaacatactagacatacagcctctgacaaaggtagcatcccttttgtagcagaaacaaaagaagtgtgtaattagttgcagccatgacactgcatgtggaaatgagtcctcttggctataccaccccctctatttgctagggtgagtcctagtctttctataagacacaactggccatcatcttcccctagcacaggtgctttggaagacaatcttgtccctcagggtggtttaggctggaaaatgactaaacagaccaaggggatcagagtgaaacagtgcagcgctgcctctggtaggcgatctgtaggcaggctgaacttacagagtgaaagggccttgggtacacataaggtgtgtgacttttagggactgggctggcacagtatgaactacagcttcatttgccacgtcgatgcagaattctaatgctgaaagaagagcgggcagatgcaggttttaataattcagcagtgtggactgtcttagagtgatatcttaaatgaatttttaatttcttatgaagactcaattaatgccacaattgtgtagttttagcaaatgctacctttttatcccaaaccatagcaccttcttttcctcagaatgctggtcgttggcttcttcattctctcatttgctctgtctttactttcaaacataagaccttgcgtgatatttgcttttttatataatacatatccaaatcagctgcagaagatatttaaaatgtatggttttttttaaagatcagatcatttgttcatttttagataaaaatataattacatttatctcaattttttttccaatcattggaacgttaattttactctttctcaaaactgaaatagcaaacagtttatgtaaggtgttgataattacctacattattatactgctgtgacagatgttgggggagaaaagcctgaaatgcctacagctgtgcaccccatgacttctagtgcaggctcaacagaaggctagcagatgttctgagctgtcactttgcctagatggttttaaagtcggagggcctgttttagtggagtctgtttgagtttcacagatatcctcccaattcctgtctgtgacagttaatattggtgatgttgatcagtcaatctgttttccttctcctttaataaatagatataaacagacatcagtttgcacatggattattaagcagtctgtgcgtaccattctgtaaaaatctcttctttgaacacacatttgggttatctgtgcacgtgaaagcttgggaagaatcagaaattttgctaaaatcgtatgctccttgggagcaaaacatttgacaattctctggaggaaaagttgcattctttttcctaatagaagaattttgctccacttatttctcattcaacaactctgctcaggacaactattaattttgcagtctcttagagtaacgcaagaggaagataaaggacactcagactcagcgcacatccggccaagcctgacccaaatgcttcctcttcgcagacagactttcatatccttcttgcagagtcccaaccctgagcagaggacatcggcacctcagtggctcttcattttaatgggtcagagttctgtagtacacttgtctaacagtgtaaaccttctgctaacaatcgggtgtctggcccaccccgtttcctctcctctctgcatagaaatagaactctaagtaggacgtctctctgggtttgtctctgtattagtccctacacttaattatgaggaggagaaagatgcctcctcctcctttgttataaactaagctttcagtaatcccaaacaaaagagtcagttctaggagatacaggatttgctcccaggattatggtctcatagataatacgatgcagtcagcagacactgaagctttattttaattcaaatatgccagtaagcccacccctggcaagtcggcggtgagaggagctagccacagttgccacgttggcaagcaaagtgtaaaaaagcttatactttgttcaccttgtaaaacatactatacatatgtctagttttatgtgagatacaaaataaactctccagagtacctattaaaataacaatgtttattttatatttcactgacttaaaatgagggctactgacctcgaagggcagttttgatttaagttatcacctatggagtgcaggggtaagctcagagaaaggaaacactctgctgcctttctgggaaaagacaaatgttaacatcctttagtttgcagtccttaatgaggttaattaacaaccatatgccctgctatttctgtatttccctcccagacctttggcttctaaggcaggagctttaagactggggcttctcagagttcaaaagccctaagtctgagacccagcactccataatctgggtatggtgactctagcctgccaccccaaccctagagagatagaggcagggcaatcagaagttcagaggcatcttcagctcaataaagagtttgaggccagccgggcggtggtggcgcacgcctttaatcccagcacttgggaggcagaggccaacagatttctgagttcgaggccagcctggtctacagagtgagttccaggacagccagggctatacagagaaaccctgtcttgagaagaaaaaaaaaaaaaaaaaaaaaaaagaaagagtttgaggccaggaagggatatttgagaagctgtctaaaaggaaggaaggaaggaaggaaggaaggaaggaaggaaggaaggaaggaggaaggaggaaagaaaaagaaaacatcacctgtttgcccaagtctgaagtagttcTAACTTCGTATAGGATACTTTATACGAAGTTATAGGAGGACACACTGGTACACCAGAGATCTTAAGACGGTGCAGAATTATTGGAGTATCTCAGCTCTAACCCTGAATTCTAGAGGCAGAGGCAGAAGATTGAGAACTTGAGGCCAACCTGGGCTGCATAGTGAGATGCTGTGTCCAAAACACAGCAAAGTGGTCGGGGTGAGAGATGGGGACAAAGGGGAGTCTGTTTTACAGGAAAACAGAAAGACGAGAACCGGAGTGTGCAGCCAGTTTCCTCCTGTGCTCACAGAGGTAGGTCAGCATCAAGGGTATCTGCTCGAGTCCATTTGGCCTCAGTCTACCGAATTCTAAAGAACAGGCAGCGTTTCGGAGTCAAGTGAGAAAGCCCGGTCTCTTGCCCGGCTCAGAAGCACAGGCCTTTCACTCAGCATCTCCTTTTATGCTGTAAGGTAAAGGGAACTAGGGTAATCCCAACTTCACATGCTGTTGCAAGAAATTGAGACAGTAGCTGCTGTCCTGATTCAAGGTTAGTTCCTCTCATGTTCATCTTCAGTGAATAGATTGCTGTTTATTCTCTAAAGAGGAAGGGAGTTTTAGGGTGTACTGTGGGTAGAGAGCAATAGAAACCCTCCCCAGGTGTTCCTTTGGGTCATTAATTCCTCCTACACAACCCCCCCCCCGAAAAATACACTTCTTTTCTGTCAGAGTCTGCCACAATAATACTTTCTAAGAACATATTTACCGTTCATGGCTGTGGCTGAAGAGGTGGCTGCATCGGTAGAATGCTCGCCCTGTAGGCACAAAACCCTGAGTTTAATAATGCTAAGGCTGGCTAGCCTGAGTGTGGTAGTGCACATCTGTAATTCCAGCCCTTGGGAGAGGGAGACAGGAGGATTTGAGTTTATGGTCATTCTCAACTTTATACAAGTTCAAGGCTAGCCTTGACTGTAGGAGATGATATCTCAACAACCACAAAGTACCAGTGAGTCAGTTTCCCCAAGCCAATGCCTGCTCTTGTGCCTGGAGAGAGGGGAATGGAAAGAAGCCAGTGCCATTCATTTCTGCGCCCTGGGTCTGTGATTGCGATTGCGATTGTGATTGTGATTGATTGTGATTGTGGGGTTAAATTCTAAGCACTTGGGCTAAGGAAGCTCAAGCTTTGTACTTGGATCTGGTGATGTGAGAGGTGCATGATGCAGTCAGCTGTGGGGGTGCACACCTAGAACCCCAGCTCCTCAGGCAGGAGAAGCAGAAGGTTGCATTTGTCCTGTTGCTCTTATTCTTCCTTTAAAATTTTACTTCTTTTTCACTTTGCATCTGAGTTTTTGCCTGTATGTATGTATGTATGTGCACCATATGTATGCCTGTTACCCATGGAGGCCAGAAGAAGGTGTTGGATCCCTGGGAACTGTAGTTTTGACTTCCATCTGCCATGTGGGTGCTGGAAATTGAGCCCAGGTGCTCTGAATAGCAGCCGATGCTCTTAGCCACTGAGCACTTTCTCCAGCCACGAAGGGGCTCAGAAACTTAAGGCTGTTACAAAGGAGCTTTAAGCAAACCAAGGATATGTGGGACTCGGTTAGAAGACATGCCTTTTGAAAATGGCTTCAGTAGCATGAGTCTTGAGGTCTAACAGGTAACACTAGTGTTTTATTGATGCAGAAAGACTCACCTGACACTGCACAGCAGCCTCTTGCTTTCCCATAGTTAGTACCAATAACACTCTGGTAGCACAACCTGCAGTCCCTACTTTCCCTCCAACCCACCATGCCTCTGAGTAACATGCAGGTGAATTAATACATAAGTGAATTAAGAAACTTAGAGCCAGGCAGTGGTGGCACACGCCTTTAGTCCCAGCACTCAGGAGGCAGAGGCAGGCAGATTTCTGAGTTCGAGGCCAGCCTGGTCTACAAAGAGAGTTCCAGGACAGCCAGGGCTATACAGAGAAACCCTGTCTCGAAAAACAAAAACAAAAACAAAAACAAAAAAAACAAAAAAAGAAACAGAAACAAGTTCTTAAAATGTGTAGCATGTTTTAAATGTTTAATGTTTTACTTAATATTCTTTATTCATAGTTTTCTTTTTTTTAAAGACATTTTTTATTATATGTAAGTACACTGTAGCCATCTTTAGACACTCCAGAAGAGGACATCAGATCTCATTATGGATGGTTGTGAGCCACCATGTGGTTGCTGGGATTTGAACTCAGGACCTTCAGAAGAGCAGTCAGCACTCTTACCCACTGAGCCATTTCACCAGCTCCATAGTTTTCTTTTGAGACAGTAGCCCAGGCTGGCCTCAGATTCTGACAATCTCAGTACTTCAGGTCCCAGGTCCTGAGATTATAGACAAGGACCACTAAGATTATAGACTATACACAGTGTAGCGTATTCACCTGCTATACTGAGGCAACAAAGGAAAAATCCTTAAGGGAACAAAAGAACATCCAAAAAAGTGGAAAATAAGGAAGAGATCAATATGTTCATTGATTGGTGTGTCTGACTGTCAATCATATTGGTGTATAGAATGAGTTCAGCTAATTTATTTTTTTTCATGTTTTATTTTATACTCCTTTCTTTATTTACAATTCTAGTGATTGGACCTAAGGTCTTGCACACACTAGGCAAGCTCTCTTCCACAAGCTATAGCCACAGCCTTTTTGTCATATTTGCTTTTGTTTCTTTGTTTTTGTTTTTGTTTTTTAAATACAGCCCACCCCCAACCCCCATGTTCCTGGCTGGAACTTTCTGTATAGATAGGATGGTCTTGAGTAAGAGGCAGTGATTGATCCTGCCTCACTCTCCCTCTCCTGAGGGGTGAAATTATAAACGTGAGGCACTAGACCTGGCTAAAAGAAATATTTTCAAATACACAGATAAAGCATATGGCTGTTTGTATAATCTCAGTTCCTATATGAAAAGTATCCCTGAAGGAGTCCACAGTGCAGTCTCCCAACAGCCCTGGCTTTGGCTGAACCCTCCACTTAGTTAGAAAGCTCACCTTTCTTAGATTCAGGTTGTCTGTTGATACCAGGAAACTCAGAGTGTGCCTCGCTGAGCAAATGGCCTTCTTACAGCCCACAGCCCACTCCTGGTTCCAAGTCAGATTTGCTGACCTACCTCTCTGAGGTAACCAACAAGACTTTTCATCCCAGGTCCTCGTCCCTCCCTGGTGACTGTTACCCAGTCCTCCCTGGAGAATCCCAGGGCTCCTCTCCCCAAACCAGTCTGGCCACACTGTGTGCTCAGAAGAAGTATTCTAAAGTCATTTCAAAGTCTGAGCCTGTAGTCAGATACGCACACGCGCACACGCACACGCACACGCACACGCACGCTCGCGCGCGCACACACACATCATTAGCCTCCCTCCAGCCACCTATGAGTGAGCAGTAGCAGGAGGCCATGTCATTTGGGTTTAGGTCCAAGAGAACATGGACCGGTAGTGCCGGGCATGTTAACAAAGCTGACCTCCCAAAGTGGCTAGTCCCTTCCCGTCTTGGCTTGCCAGGAGCCCTTCCTCAGGCTGGGGGTAAGTCCAGCACAGTAGCCAGCAGGTCACCTTCGCCATGTCCTTCCTGCGCAGGAGATACAGAGATTCCTGGAACCCGAGGGAAGCTGATGGCTTCACAGGCCAGCTGTCTATAAGCTGGCTGCCATCTGTGCTGCCTCCTAGATCACAAGGTTCTCCACCTTTCTCTCCTCCTTCCCTCCCTCTTTCCTTCCTCATACTGAACGGAACGATTCCTGCAGAGGGCTAGCCACTCCCATTCTGAAGAAACCTCACCCATTCTCCCAATGGAAGACCTGTGCCACTTAGCCTAGGTCCCAGAGAGCCCATCTAAACACCCGGAGAGCAGCTACTGCTTCCCAAGCCTCTAGCAACCTTTTCGTGGCTCTTTGCTCCAAGCGTGGGGACAGTGGTTGGGGCGGAAGACTAGTCAGCTTTGTCCCTCTCCTTCCTCCCTCCTCTCCTCAAACCCTTCCTTCTTCCTTTCTACCATTCCCTCCTTCCTCTTCCTGTTCCTCCTTCCTGTTCCACCCTTCTTGCTCCCCCCCTCCCTTCTTTCCTCCCTCCCTCTCACTCTCCCTTCCTTCCTCCCTCCCGTCTTCCTTCCTTCCTTCCTTCCTTTCCTCCCTCCCTCCCCCCTCCTCCTCTCCCTTCCTTCCTTCCTCCCTCCCCCTTCCTTCCTTCCTTCCTTCCTTCTTTCCTTCCTTTCCTTCCTCCCCCCTCCCTCCCTCTCTCCCTTCCTTCCTCCCTCCCCTCTTCCTTCCTTCCTTCCTTCATTCCTTCCTTCTTTCCTTCATAAGTAGTTCCCCACTGACTGCAGATTTCTTATCTGCAATGGCTTTGAGCCATCACTTGCTGGAACATTTTCTCCCTTCCTTAATTAGCTCAGTGTTGGACTTTTTTCTTATTGCGTGCAAAGCCCTTGCATTAACCCTTTTTAGATTTTTGGTGACTTACATTCTTCTCTCTCTCTCTCTCTCTCTCTCTCTCTCTCTCTCTCTCTCTCACACACACACACACACACACACACACACACACACACGAACACAAACAAGCATGTGCCACACCTTCTTGATTGCTTCCAGGAGACAAGGGACAACTAATTTCAAACTTCTTAGGGCTGGGATGGTACAGATCTAATCTCAGCTTCCTCAGTGGAGAGGGGTCATCAGCTTGAGTCTTCTTTCAGTCCATGTAAAAAATGGGGAAACTTTGACCACATCCTTGTAAATCTAAATAGTGGAAACATAGGGAGAGAGGTACAATGGTCACTCTGGTCTTTCCAGAATCAGTTGCTATGACAACGTGGGCATTCAAGTCACACTTGCCTTCCTCATCCCCACAGTTCTTGGAAGTGTTCCTACTGATTGTATGGTGCCACACACACTCCCACAGTGCCCCAAATAGAAAATACCCACACATTCCATAGGCAATCATAAAGATCCCTCCCTCCCTGCACACACACTCATACGGGCTCAAGGTCTTTTCTTGTTGGCAGCAATGGGGATTAAGCCTATGACCTCATGCATGCTAGGATTGAGCTTTACAGCACCAAATGGGGCTCACTTTTTTCAACCAGTCTTAAGAAATGCTTAACTTCACCTTTAATCCCAGCACTGGGGAGGCAGAGACAGGAGGATCTCTGAGTTCAAGGTCAGCCTGGTCAACAGAGTTTGCTCCAGGACAACCAGGGCCACTGGGAAACCTTTTACTTTGTACCAAAAATACAGAGAGAGAGAGAGAGAGAGAGAGAGAGAGAGAGAGAGAGAGAGAGAGAGAGAGAGAGAAATGCTTAACTTTTTAAAGTTGTGCCACAATTTTTATTCTTTTCAGACTTCTATTAGGTTGCTTATCTCAACAATTTATACGATAAATAATTTAAGCCAGGCATGATGGTGCACCCTTTAATCTCGGCAGTCTGGAGGCAGAGGCAACGAGGCCAGCCTGGTGTAGTGAGTCCCAGGCCAACTGGGGCTGCCTTGTGAGACCCTGTCTCAAATAATTTAGAAATTAAATTATTAAGAAATAAGCCCTAAAATGATTTTGCTGCCAAGGTTTTGTTACACCACTGACGGCATAAGTCAGGAGAGTATAGTCTGTGGCTCTGGGCTCTTGCAGGCCTAAAGAGCAGCCTGTTCTCCATGTAGCCAGAAAGGTCCGCCCCAAACTCACCACTTCCCTGCAGTGTCTCCTGTCCCATTGTGGGGGCGCTGCTCAAGGTTCATTCGGACCCTCTTTGAGTTTTCATGTTTGGGTTTCCTAAGTGAGAGGAAGCAACTGAAAGAAAGGGAGCAGATGGCTGGAAGAGCCACCCTGAGAGTGGGGCACTGCGGCTGGAGGTGGGCCATCAGTCCGATCCCAGGACCCTTCAAAGTCACAAGTAGCTAGGAATGAATCAAAGAGAGCTAAGAGTAGGATTCACTGGGTGTTAGAGACCTTTAACTGCTTCCTCTCAGCCTAGGCTCCCAGCCTAGGATTTTTAGATTAGCAGAGAGGAAGGCCAGCTTGGAGTGGGGGGGTGGGGGGGGGGAAGTGGAGGGGAGCCATGCCTCCCCTCCTGTGCACATGGAAGAGGCACATCTCAAGATGGAAGAAGCCCTTGTTGAGATACGTGTGGCTGATTCATCTGGTAGCATGGTCCGCCAGCCTGGGAAGAGGAAAGCCACATTTCCTTAAGTTACTGGAACTGGGATTGCCTGTCTCTTCTCCCCCCAACCGTCCTTTCCCCCAGAGGCAGTTGAAACTGCGTTGCCTTCAAGACTGTAGTGAGCCTGAAGATTTGGGGTTTCATAAGGTTACTGCACTACTGATACAATTGCATGCAGATTTTTAAAGCCTTCCAGAGACAGATGTTTGGGCTGATTAAGAATTGAGGAGGAAGCTTGCAGCTGCACCAAGGAATAATGTATTGGACAAATATTTTAATAAAAAATATGAAGAGATCAGCCCGACCTTCCAAGGTCTTCTGCTTAAAAAAAAAAAAATCTTTATCAACCCCCTATTCTATGGGCTTCAATAAACAGAACCCATTACCTCACGGAATCTTTTGTTGGCCCCATACAAGAGAGAACAAAATGGTTATTCAGGGGAACGCTTTGGATTTTATTGTGAGTAGCCTGCACAAAGAACCGTGTTATTGTATTTAAAAGAACCATCTGTAGCAGAAACAATGGCATCAAATTATCTTTGAATACCCACTGAAAAACATAAAGCTTGTTTTTTTTTTTTTATTCTTCTGTACGGTGGGGGATAGAGCAGTGTTAGGATAACTGACTTTTTTGTTGTTCTCTGGGTGCATTCTTCCCGCTCCCCCTCTCTCTCCCCCTCACCCTCTCTCTCTCCTCTCTCTCTCTCCCTCTCCCTCTCTCTCTCTCTTTTAAAAAATCAGCCATTTGGGGTTTTAAGCCATAAACGATTTTTCTTGTTGCAGGGGATTGCAGAGGCAAAGCTAGACTAGGTCTTGGAGGCTGGTGTAAGGTGGTGCGCGGAAGGCAGGACGCTGATGGGAGAGACTGGTCGAAGAAAAGCCTAAATGGATTCTCCGTGCTTTGGATGGAGAAAGAGGGGGGAAGTGCGAGCTCCTTCAACTCGTTCTGTCCGGTGAGGAGTGATCCAGCTTGGGCTGACGAGAGGCTCCGGAGCCTTCACGTTCAGTGCTTTTTACCTGCCAATCAAACTGCTACAAGACAACACCCTGATCTGGCATGGTCGCGTAAGTAGCTTGCAACCCAACTTTGACATTCAAGGCTAGCTACCTCTCCCCACCCCCCAACACACTCACTCACTTTCTTCTCCTCTCATTCTGCCTCTTTGTGTGTGTGTGTGTGTGTGTGTGTGTGTGTGTGTGTGTCTGTGTGACCTTTAAGAGAGCTGGATACCCACCCTGTGTAGCAGTTATTTAACACAGGCCGATTTAAGTCAGAAGGTGTTAAGTTTGGGAATTAAATGCTAATTAAGATCTCTTTAACAAATGCAGAATTGAAGTGACATTTTATTCTCTTTGGGGCAGATAGTTTTGAGGTCTGAACGTAATCAAGGTGCTGTATGTATGTATGAAAGGGGTGTGTGTGTTTCTTTTTAAGCAAAAACTAAACGTCTGTGAGTCCCTATAGGTAAATCCAATAATGAAAATTTTCGGGTTTCCATCTTAAAACTGTTAAATTCTAGTATTGCTCTCCTACTAAGATCCTTGTGCAGACCGCAGTGACTTAGATGCTGAAGGGCTCACTTCGATCCCTGTTGGGACTGGGGGAGTGGGGGTGTGCTGTAATTGGGGTGAAAGAGAGCTTGAATTTAAAAAAGTGAGACAGGGGACATGACTAACCCTCATTCTTTATGCAACTGGAATAGAGGGAGATAGAAACGCAAGGGGGCAGGATCATCAAGAAATATTACCTGAGAGGGAATACAGAGGCTGACGAGGCTGGGATCTGGGAGGGCTGAGAAAAGCTGGCTAGGGCGCTGGGCTACTCTCTGGCGCCCTCTAATGACAAATCGGACGACATTACCTTCGCCATCCCACGCTCAGCAAAGGTTTTTTTTTTTTTTTTGTAGCTGCTGAAGCTGTGGTTTTTGTTGCGCTTGTTTGGTTGGTTGGTTGGTTGATTTGGTTTGTTTTTGCTTTGCTTTGCTTTGCTCTGCACTTAGTAGAAAAGATAGGTATTTTTCCGTCCAGAAACTTAGTACAGGTGATTTTTGGCGCGCGTATTGCCTCCAAGCTGAGGATGGCTGGCTGTTTGATTCGTGGAGCGAGGCCCTGTGGGGATGAGCAGTGTGGGGGGAGGGGGGCTTCTCAGCCTGAGAAGTGTGGTTGGGAAGGCCAGTCTGAGGATCCTGACACCCGCCCATCATCGCAATTCAAGGAGGCTCCTGAGGACCTCTGTCACCTAGGCGTGCAGTGGCCAGGGGCCTCCCTTTCCTTCTTTCTCCTCCTCTTCGTCGTCGTCGTCCTCCTCCTCCTTCTTTTCCCTCTTTTTTTTATTTAAAATTTTGGTAGATAAAGGTTAATCTTGGGCTGAATGATAAAGCTATGATTGACAAGAGAAAAGGTGTTGAGGGCAGGTCGCGCGGTCTTATTTACAGCCCACTGCTTGCTGTAGAGCCTTTGTTAGAACTGCAAAACTAATCTAGTGCTGATCAAAGCACCACGGAGTTAAAGGACGGTAATGACTGCTAATTTCATTCCAGCCTCAGGCAACCCCCGCCGCTGTAATTAAAGACACGCTATTTAAATACAGGTGAAGGGTAGTTGGTTGGTTTTCTTTTTTTTTTAAGTTGGGGTGGGTGTGGGTGGGGTTACAATTTTATTTAGACTTCTTGTACTAACGATGGTTATGTGGCCCAACACCCAGTTTTTCCTATTAGAATTCCTTTTTGTCATTTATACCTGTCTTTGAGGCGCCAACAGAGTAAAATGTGTCCATCACATAACTGCCGCGTTTAAAGAAAGTATGGAAGGAAACAGACCAGTAACTGTTTAGTGAGGGATTTAAATATTTGAGTCTCTTTTTTCCACTTCGAATTAACAGAAGGGCCTTCAACACAGCTAAAATAAAAGTATTAGAAACTTGTGGCAGGGTCAACAGGCCAGCCAGAAGAATAAGCGTCAGCTTTTAAAGTACTTCTAAAGGAACGTATGAACGTATGAAAAATATATTTTTAATTAAATAATTTCCACACACAGTGTAGCTGCGTATTGGCTCAGAAACCTTATAATTTTACAACCCATAGGAGTTTCTTTACAAGAACATCAAAGCTCTACATTTTCATAGTTGGTTAAAACTGATACCCTCTCTTCATACACACACACACACACACACACACACACACACACACCACCCAAAAAGAATTTAGCCTTTAATCTCTTTTTATCCGCAAAGACGAAAGCTCTACGCTCGACCTCGCCAGCGGCTGTCGCGGTCGGGCCGGGAGCAGCTCAGAAGAGAAGCGACTCCGCGGTCTCACGCCAGCGCCCCCTATTGGACGCAGTGGGAGATACACAGCGCCCTCCCGAACCCGCTTCAGCCCTTGCCCTGGGGTTAAAGAAAACTCTTTATTGCCCCCAGAAAAGGAAGTGGGGGTGCGGAAACAAGTTTTTATGCCCCGAAAAGATAACTATACTTCAACAAAAGCCAAAGAGATTACATTCTTTTCCATTTCATTTATTTAAAAAACGGCATTCCTCCTTACACCCCAGTTTCCCCCACCCGCATCCTGGCTTGGTTTGAGGTCTTCTTTTAAAGGCTAAGCGATGGTACTACAGGGAAATAGAAAAAAAAAAATGCTTCTTCCGCTTGTCCGCTTTTCATAAAATAACACTAAAGCGAAGAGAGTGCTTCGCTTAAGCGCCAGCTGCGGTTCAGATACAAGGTTTCCAAATATAAAGTGCTTGGGTGTCTAGTGGATGAAGTAACTCGTTTATATTTGATTATTAATTCCAGAATGTAATTAAAAGTCCTGTCTCTCCTTCAAGTATTTACCTCCCCTCCTCTTCCCTCGCCTCAAACCACTCTTGATCAAACTTTTCCTTCCTGGCAATCGGTTAAATACAGCTATTGTCTACCAAACAGGTGTCTTTTTCTACTTTGATATCAATGTAGAATTTCAGGGAAGATTGGTCTGTGATACATTTTATTGGTTAGGACTCCAAGTTGTCCTGGAAACAGTTTTGATTTGTTTTATTTAATACTTCCAAACCTGTCTGTGTAAGAAAGAGTTGTAACTTCTGTCAGCGAGGGAGGGAAAGTAGCCGCCTTGTGACTGATTCAGAAAGGCCGGCTACAAAAAGAACACAGCCTCTGACTTCCCAACAAAGCGGGAAATGTTGGTTTGTTTAGTTTAAAATTTAAAAAAAATCAACAAATGAACAAAATGGCCATTTCCTACTTCGGGGACATGTTTGCCGTTTTAACTTTTATCAGCAAGGTTAGGGCTTGCCATCAGAAACTAGCTTAACATATCCTAACAGGATAGCATTCTGCACATTTAATGCCATATCCCTGCAAATCTGCTGTTGAGGGTGTGTTTATTCCTGCTCCAGATTAGCGGATCCAAGATGGTTTTTAAAGGAGCTGCTCCGCGCGATGACGTGCCCTCTCATCTGATTCCGGGATCGGATCTCGGACGAGAGGGGATTTTTGAGAAATCTACCCGACAGTCGGTCGAAATGATGGACATTCAGGAGCCGTTGCCTCGGCACCTCCACCCTTTTTCCACGAAGAGGCTAGGCCTGGTTAGGGAAATCCCAACCTGAGACTAGCCTCGCGACCCCCCACGCGCACCGAGGAGCCTGGGGGACGCTTCTTGGGCGTCCTGGGTCCCAGCGCTGCGGTCATCTGTCTCGCGAAGCAGAAGAGTAGAGAAACCAAGAACAGGTCCTGCCTCGGAAGCGGACTGCAAAAGGGTTAGACAACCGCCATTGCGGAGTGTGGAAGAATTGTCGGCGAAGGAGTCTTCTCTCCAGCATACGGACAGAAAACCTAGGCAAAGGTCAGAGGGGACAGGCGTGCAGCCCACTAAGTCCGCAACTAAGCCATGTCGGTGGAGAATGCACAGCCAGGTTGAGCAAAAAGCAGTGAGCCAGGCTTGAGCGCGCCACCCATGCTCGGTTGCATTGTGATTCTGCAGCCGCAGGTGGCTGAGCCCCGGCCCCAATCCCACGCCACAGGACTGCCAGCCGGGAGGAGGCCCCTCCACCTTTGGAGACTAGGAAGGCCGCCAAACAGGGACTGAGATCTCCAAGAAGGCAGAGCCTCCTGGGGCTGGCATCCCGCCGGATCTCCCCAGCCGCGCTGTACCCTTTAGGGGCGTGGCAGGCGCTTTGGGTCTGTAGCCGCGGCATCCAGGCTTGAGCCCTGGCGGGTTGGCTGGGCGCCCTGCTTTGTAAAGTAGTGAGTCTTTCGAGATCCTGTGAGCCAGCCAGCCGGGTGGGCCAACTTAGCTTAGGTCCACTGAGTCCAGGCCAAGTCCTCAACCCTTCCTTCCTTCTTTTCTCCCTCCCTACCTCCCAAGCTTAAAACGCTGAGAAGCAGGGTGTGTGGTTTGGACTTGGGCAGGCTATTTGGAGATGGGGCAGGGACAAGGCTTATTAATAAGATCCAGGTTCGAGGATGAGCTTTCGTTTATTGAGTTTAGTCTTCTTGTTCGGGGTTCTTTCTTTCTTTCTTTTTTTTTTTTTTTTTTTTTTTTTTCTGGAAAACCTTTAGCTCCTAGAATTTAAGTCCCAGACAAAGAGCCAGGGAAAGAACCGGACCAGACTGAAAGGAGCAGAGCTCCAGACAGATCATCATCTCTCAATAAACTGCCAAGCTGTGGCTCCAGAACCAGAGCCCAGCAGCTACGTGGGCTGCTGAAGAGTGCAGATACCACAAGTACAACTTGACACCATTGAGCCCACGGTGCTTGTCAATAAGCTGTGAATTAGGTGTAGAGACTGTCACCATAGATCATAACAGTTTCTGAAGGACTCATTACAGCATAGCGTGTCAGTGATCTCCAAATTAAGGGAGGGGGGGTGAGAGAGGAAGAAGGAGTGGGGGCCGCCAACAAAAATCCAAGAAGGGTGGGAGGAGAGATAAAAGTCAGAGCCCCAGCTAAGAAGAAGGCTTTAAAGATTATCAGGCCAGCGATCTAAGAATTCTGTAAGGATGGGTTTGGAAGCCCAATTCTGAGCCTGGGCTGGGAGGGATGCTGAGGCCAAGCAGAAGTGGGCCTCAGGGAAAGCTGACGTTCTCAGACATTGCCTTTGAGGTTAGAAGAGCTTTTGGAAGCGACCTCCTGATGTCAGCAGAAGGCCTGAAGGATGCCAGCCCGCCCAGAAATGGGAGCATACCGATTCACAGCTCTTTAGCACGAACCACAGTAGCCTTGGCTTCCTTTAGGTCTGGTGGTGATTGTGGGTGACTTTCACCACGCAGGTTTGCTTTGGCTTCTTGTCATGCTACAGGTGGAAAGCTTTCCTCTGTTCCCTGAAAGCAAAAAGAAAAAAAAAAGAAAAGCAGTCCAGTGCAGTGAAGCAAATCTCCCCCTTCCTTCGGCCTGCTCTTAGGCATCCCTAAGACCCTTGCCTTCCGAGGCTTATCACTTTCTGTTGTCCCGTCGCCACCGGGTAGAGGTTCCGGCAAGGAAGCTTTTGAGTGACACAAAGCAGAAAGTTATGTGAGGTCACGGAGGAAAGACAGAGCTCGAGGCTAAGTGTTCTAGCTCCTTGGACTTTGCTGCAGCAGTCACATGTCACCGGCCTGCATTGCTGTCACTTAATATGGGTCAGAAAAACCTCAAGGAAGGGCTTGGGTTTGTTTTTAGATGGCACAATTAAATAAAGTAATTGCAGCTAGAAAAATTTTAAAGAAACATCTTTTTCTTGAAATTACGGGAAACAATCAGGGCCATCGGACAAAAGAGGACATGTGTATGCCTTTGGTAGGATGAATTGCCTAAAATATTTGGCTGTCAAGTAAGTGTATACATAGACTTCCAAGCGTTGATTTGGAGGTGCAAAAGGACTAATGTCTCTCTGGAGTGTTTGGACTCTCTGGTGATCCCCCACCCCCCCACACACACACCCCTGATTTTTAGAATCAGAAGTGCAATTGAAGACCAACAGTAGCTGCTCTTCCTGCCTCCGGTTTGTCTTTAACAGGGGAATTTCTGTCTTTAAAGCAATTAGATCATCTAAAGGGCAAACTACATTTCCCCTGGACAGCAACAGCAGTGGTAGAAACAGAATCTCAGGGTTGATAATTCATGAAATGGAAATGAAAAATAGTGAAGTGTGAATCCTTTGCCCAGAAAAAAAAAATTAATGATCTGGAATATCTGAAAGATCTAAGAATACATGAACCATTGTAAGTCATGTGATTTTTTTTTACATACAGCCCAGAAGACTCAAAAAGGCAGTTTTAATATATATATGTATATATTTAAAAGCAAGAGGGAAATATGTTAAGTTTCTAACTGCCAAACTCTTTTTTTTTTAATGCATTTACTTCATCAGTGAGAGGTGGAATGAATTGAGCACAATGGTCACTGGGCAGACCACCCTGCATTCCGCAGGTTTCAAGGGTCCTTGCAGCTCTTGAGGGAAATTATTTGGTAAAATTGGGTCTAGGCTTCAACAGCCCCTTGTCCATTTGTTTCATATAATACCACTTCTGAAAATTAAAGGCAAGATCCTGGAGAGACACAAGGAGAAAAAAATATGATTGAGCAATTTTAAATTAGCAGTGTACCTTGTATCCATATGGTAAACAAAAAGGGGTAGAAGTCTGTGGTTGCTCTTTGTAGCATCTTGAAACATGGATTATGGACCCTGTCAGTCATCTCTCACACTTACCAAGTTTAACACTGACCATGGGAAGAAAACGGGATAAGTAAGGCACCAATGAAAGAACAGCCATTTTCCTCAGTTATACTAGGAAAATGAAGGTGCCCCTACAGTCTGGTCAATGAAGGGAACTTAGGTCAGAGGAAACCTCACAGCGAAGGGATTCATTTTCTAATTCCTACCTTAACTTTCCGTATCCTCATTTCTCTAGCACGTTTCTTGTTGATTATTTTTGGAAGGTATGTGATTTTTTATGTACTTATTTATTTGGAAAATAAATCTTCCAAATGCATTTCCCTGTCGTCATCTGTGTTTCCTAACTCTTAAAGCTCTGGTCCCTCTGAAGGCTCAGCAGTTTCCCCACCTGCCATGTGGATTGACCCAGCATTTTTTGTGACTCAGAGGGCAGAAGGAAGCATAAATTCTCTGTTTTCCTATAGTATTGGGGCATAGACAAACAGAACCTCATCAGATGCATGGGCCATTCCCTAAGCCTCTTAATAGTCTCTGCTTTTAAAATCATGAACTTTTCTATAGTTTTTGTATTTCAGGGGTTTTTGTTGTTGTTGTTGTTGTTGTTGTTGATTTGCCTCTTGAATGCCTGGCTCCAATGTAATGTTTCTCGCTGCAGAAGGATTCCTGCTATGGTTGTGGTCAGAAGAGATGCTCAGAAGGTTAGCTAGCATAAAGAGGAACTTAAAGGGGGTGGGGGGAGCACTTCGTTTGGTTAAAGCTGGTTCCCAATATATTTAACCAGTTCCAGAATTAGAAAGCCTTTCTGTACATTTTCTCTTATTTTTCTTGCTACTTTTCCTTATGTAATGAAATTAAAACTTTTGGAACCCACAGTTGACATTTTTCAGAAAATTGAGTTATCAAGGCAGTAATTATTTCTCGGGGAGATAAAACTCTCATAGCCCTAACTGTCAAATAGGGCCCTTTTCAGATTTTAATTACAAAATAAAATTAGTCTGCTCTTCCTCGGAATGGTTGGCGAGTGGTTAAACAGAGCTTTCCCCCAATACTGGTGGTCGTCAAACTCTGCTAATTAGCAATGCTGAGAAATTCCAGTTAACAAGGGCATTCTCCGAGACTCTGCAGGTCCCCTGCCGTTCGCCTTCATTTCCATAAGGAGATTAGGAGAGGAGGGGAACCCACTCAAATGCAGATGCAGGAGCGAAGCGTTTTTAACAAGCATCATAATAGTAAGATGCTTGGCTAGTTCTCGCTAATTACTGCAACTTAAACCTCTATTTGCCACTAAGAAGAAAAAAATAAGTCTACAGTCCGCACCTCCACAACATTGTCAGTTGGCTTCAGATATAATACTCGTCGAGGAGAGAAAAATGTAAAAGATTTTTAAATAAAATTGGGTTATGCTTGGCAGTTAAGGCTTCTGGCTTGGGCCAATAGCAGAACAAAATAAAATCTGATTACTCCAGGCATATGCTAATCACTAATGCTGGTCTAAAAGTGTATAGCTTTTTGCTGCCCATGAAGGGAAGTATTACATTAGATGAAGCACTTCCAATTTTCATAAACTATGCCAGTAGCAACATTTTAAATTCTCAGAGGATGAAGCACCCTGTTCCAAGTCTCTTTCTGCTAGTCAATAGTGTATTGTTGCTGGTACTGTAGTCAGCTATTATAACCCCAAAAGAGGCTTGCCTCTGTCATGGGCTGGGGCTGTCATAGTTATTATTATACTTAGGGGACTATGATGGTGTTGGATTGAAATCGGTGGCCAGTGATCTAATTTTTTTCAATATGTTCTAAAAATATTCTAATGAGAAAATAGGTTTTGCTACCGCCATCTTCTTTAATCTTATTTTCGTCGCAAATTATTATGCATAAACACCAGCCACCATTAGTTTATTGCCTCTGATAAGTACAGTAGACTTAATTAAAATAAAGCTGCAAATAAATACCACAAATGATAACACGACTGTAATGCACTCCCATAGTTTATTCATATGATAAAGCAATTAACAAGAGACCTAGCCAGACCCCCTTACCCTCTTTAAGTAGATTATTACAGAGTTCAGGTGCAAACACACATTGGAGAGGTTCAGACTATCCCCATTGGGGGAAGGAAAAAAAATCTGCCTCCTACTAACCTTGAAAGAAAGATATCAAGATTTCAAGAGATGTTCTTTTATCGTCATCCATTATCAGTATTTATATTAATAAATATTCGCCACCGTTGTCCACATCAACTCGTTGGGGTTTTTTTTCTTCAAACTTAATGATCCATAAGCTTTTTCTAAGTTTTCAGAAAAAAGTGCTATTAAGCACCTACAGATACATACACAATCACAAAGTGAATGCTCGGCCTGCCCTTCGTGGCGCGCGGACAATCATAATTCATTCATACTTTGAATCTCATAATTTATACCTATTTTCCCCTCGCTTAACCTCCCACTTATCTGGCGGTTCTATGTACATTTCTAAGTTAAGCAAATTAAATTTGATTCTTATGATTTCGTCCCACGGCTTATATGATATGTTAACTTTTCTTTTGTTTAGATTATGTGTAATTAGTTTGATCTTCCATCCTCCTCGGTTTTTTTTTTTTTAACTTTATTTTTACACACCTTCTTTTAAAGGTAAAAGCACTCTAGTAAAAGCAAGTCCACCAGCAGGGGGCGCAGCAGCCACATCTCAGAAACTAGGCGCGCTGAAAAGTCGGTGGCCGCCTTCCCTGGCTCAACCTTTGCTCTGGTCTCCAGAGATTCGTGTTGAGCGTAATAGTACACCCCGATTAAGGAGAAAACAATGCTTTAATTTGAAGAGTCCCAAATATTTACGCGTTTCTATAAGTCCTTTCCGGGTTCCCAAGAACTAAAGCAACCAAAACTTAAGGAGAACCTGGGGCAGTGAGAGGGGTGGACTAGAGAAGAAATTATTTATTTCAAGTTTACAGAATTTCTTTACCACAATTTTTCTGGGTCTAAAGTGGGCATAGTTAGCTGAGTGTGACAATAACAGCCAAGCCTGGGAGAATGGGGATTGGAGATGTGGGGGTGGGGAAGAGGCGTTGGTGGGCAGAGAGGGAAGGATAAACAGGGCAGTTTGTAAGGACAATGAGCGGAGCGTGGCCGGCAGATACCCTTGTGAACGTTTTCTTTAGGCAGAGTTGGGGTAGATGAGGGGAGGAGGGGCCGCGAGAGTATTGCAGGGAAAAAAAAGAAAGAAAGAAAGAAAATAAGTAACCCTGATGGTTTAAGCTCTTTATTTAAAAAAAAAAAAAAAATGGCATCAGGACTTTCTTCCTTCTCTCCCCTCTTTTGTACCCAAGTGCATTTTAGCCACAAAGGTTCCAACAAGAGAGTGGAAGGAAACTTAGACGGGGCTTTGTTTGACTCCGTGTAGCGACAACAAGAGAAACAAAACTACCTATTTGTAACGGACGTGGGGCTGTGGCTCTGGGCTTTTTGAGCGCCTGCCGATTGAAATCTTTACGTCTGGACAATGGGAGATCGGCTAAAATTACCCTCTCGGGTCCTGGGCAGGCAAGATTCTTGAACCCCTACCCCCGCCCCCAGCCCATTCTCCCACAGCCTGGGCTTGCTTGGTGCCGGCTCCTCGGGTTCGGCGGGCCTTCTCTCCGCCTGCACCTGCACCTCTGGACCCCGCGCGCTTCCCAGGCCCCGGCGCCTCTCGGCCGGGCCTTCGTGACTACCACCGTGCCTGTCAGCAGGGGCAATGCCGGCTGCGCTGCCCCATCCTGAGAACGCTGCGTGGGAGGGAGTTTGTGAGCGCAGCCCAAATGCCACCTCCGCGCCTCGCGGTGGGATGCCAGGAAGTTGCGTGACCCTCCCCCCATCCCCTGCACTCGGGAGCTTCTTTCCGTTGATGCTTTCGTCCCCAAGGTTTCCTCTGAAACTGCCACCACTAAAAATCCTCTTGTGTCAGGGTTGGGAGTTAGAAAGAGCGGGAGCAGAGTTCCAGCTTTGCCTTTGCACCCTTTGGATGGGGCAGGTTGGTGGAGTAGGGAATTAGGGGTTGAGGACACGTGCTGCGGTTCCTTGAGCCACACCTGAGTCGGCCTAGGAAAAGGCTGGGAACAAGGCCTGGTCCTAGCTCTGCTCTACAGTCAGCTACATGGGCAGAGGACTCGTGTTTGGGAACCGAGCCGATGACACGGAAGCCAGGAGGGCGCTGAGGCCCGAGGCTTGGGTCTAACTTCTCGTCTGTACGGTGAGAAGAGGGGGTGAGTGGGTGCTGGCGACAAGGTTGGAAGAGGGGCTGCGACAGAGCGCAGTGCCGCGGATGAGCGCAGAAACAATGGCACACCACCTCCGGCTCTGCCAGCTTCCTGAAATACTAGTTGGACAGTCGCCCTGAACCACCCATGGGCCTTGCCCCACCCTGGCCCCAGCTTCCCGCGCCCCATCCACCCTTATGTATCCAAGAGAGAGCCAATATTCCGTAGCATGGGGGAAAGGAGCTGTCGTCTTGGTGCTGTTTACCCACTTCCTTCGAACAGGCGTGCGCCGTGACCTGTTGCTGAAAACGGGGGGCGGGGGGGGGGGATACAAAGGTTCCCCAGCGGCCGGCTGCGGGCCCGCCTCCCCCGCGCGGTTCGGGGCACAGCGCTCTGCTGGGCTCGGCTCGGCGGCGCGGCAGGCCCCGCCCCCTTTCATGCAAAACCCTCTGGCGAGGCTGGGCTCGGGCGCAGGAGCCGGCGCTCGCTGATTGGCCGCCGGAAACCCATTTATTCCCTGACAGCCCCCATCACATGGATGGTTGTCTATTAACTTGTTCAAAAAAGTATCAGGAGTTGTCAAGGCAGAGAAGAGAGTGTTTGCAAAAAGGGAAAAGTACTTTGCTGCCTCTTTAAGACTAGGGCTGGGAGAAAGAAGAGGAGAGAGAAAGAAAGGAGAGAAGTTTGGAGCCCGAGGCTTAAGCCTTTCCAAAAACTAATCACAACAATCGCGGCGGCCCGAGGAGGAGAGCGCCTGTTTTTTCATCCCAATTGCACTTCGCCCGTCTCGAGCTCCGCTTCCCCCCAACTATTCTCCGCCAGATCTCCGCGCAGGGCCGTGCACGCCGAGGCCCCCGCCCGCGGCCCCTGCATCCCGGCCCCCGAGCGCGGCCCCCACAGTCCCGGCCGGGCCGAGGGTTGGCGGCCGCCGGCGGGCCGCGCCCGCCCAGCGCCCGCATGTATAACATGATGGAGACGGAGCTGAAGCCGCCGGGCCCGCAGCAAGCTTCGGGGGGCGGCGGCGGAGGAGGCAACGCCACGGCGGCGGCGACCGGCGGCAACCAGAAGAACAGCCCGGACCGCGTCAAGAGGCCCATGAACGCCTTCATGGTATGGTCCCGGGGGCAGCGGCGTAAGATGGCCCAGGAGAACCCCAAGATGCACAACTCGGAGATCAGCAAGCGCCTGGGCGCGGAGTGGAAACTTTTGTCCGAGACCGAGAAGCGGCCGTTCATCGACGAGGCCAAGCGGCTGCGCGCTCTGCACATGAAGGAGCACCCGGATTATAAATACCGGCCGCGGCGGAAAACCAAGACGCTCATGAAGAAGGATAAGTACACGCTTCCCGGAGGCTTGCTGGCCCCCGGCGGGAACAGCATGGCGAGCGGGGTTGGGGTGGGCGCCGGCCTGGGTGCGGGCGTGAACCAGCGCATGGACAGCTACGCGCACATGAACGGCTGGAGCAACGGCAGCTACAGCATGATGCAGGAGCAGCTGGGCTACCCGCAGCACCCGGGCCTCAACGCTCACGGCGCGGCACAGATGCAACCGATGCACCGCTACGACGTCAGCGCCCTGCAGTACAACTCCATGACCAGCTCGCAGACCTACATGAACGGCTCGCCCACCTACAGCATGTCCTACTCGCAGCAGGGCACCCCCGGTATGGCGCTGGGCTCCATGGGCTCTGTGGTCAAGTCCGAGGCCAGCTCCAGCCCCCCCGTGGTTACCTCTTCCTCCCACTCCAGGGCGCCCTGCCAGGCCGGGGACCTCCGGGACATGATCAGCATGTACCTCCCCGGCGCCGAGGTGCCGGAGCCCGCTGCGCCCAGTAGACTGCACATGGCCCAGCACTACCAGAGCGGCCCGGTGCCCGGCACGGCCATTAACGGCACACTGCCCCTGTCGCACATGTGAGGGCTGGACTGCGAACTGGAGAAGGGGAGAGATTTTCAAAGAGATACAAGGGAATTGGGAGGGGTGCAAAAAGAGGAGAGTAGGAAAAATCTGATAATGCTCAAAAGGAAAAAAAATCTCCGCAGCGAAACGACAGCTGCGGAAAAAAACCACCAATCCCATCCAAATTAACGCAAAAACCGTGATGCCGACTAGAAAACTTTTATGAGAGATCTTGGGACTTCTTTTTGGGGGACTATTTTTGTACAGAGAAAACCTGAGGGCGGCGGGGAGGGCGGGGGAATCGGACCATGTATAGATCTGGAGGAAAAAAACTACGCAAAACTTTTTTTTAAAGTTCTAGTGGTACGTTAGGCGCTTCGCAGGGAGTTCGCAAAAGTCTTTACCAGTAATATTTAGAGCTAGACTCCGGGCGATGAAAAAAAAGTTTTAATATTTGCAAGCAACTTTTGTACAGTATTTATCGAGATAAACATGGCAATCAAATGTCCATTGTTTATAAGCTGAGAATTTGCCAATATTTTTCGAGGAAAGGGTTCTTGCTGGGTTTTGATTCTGCAGCTTAAATTTAGGACCGTTACAAACAAGGAAGGAGTTTATTCGGATTTGAACATTTTAGTTTTAAAATTGTACAAAAGGAAAACATGAGAGCAAGTACTGGCAAGACCGTTTTCGTGGTCTTGTTTAAGGCAAACGTTCTAGATTGTACTAAATTTTTAACTTACTGTTAAAGGCAAAAAAAAAATGTCCATGCAGGTTGATATCGTTGGTAATTTATAATAGCTTTTGTTCAATCCTACCCTTTCATTTTGTTCACATAAAAAATATGGAATTACTGTGTTTGAAATATTTTCTTATGGTTTGTAATATTTCTGTAAATTGTGATATTTTAAGGTTTTTCCCCCCTTTTATTTTCCGTAGTTGTATTTTAAAAGATTCGGCTCTGTTATTGGAATCAGGCTGCCGAGAATCCATGTATATATTTGAACTAATACCATCCTTATAACAGCTACATTTTCAACTTAAGTTTTTACTCCATTATGCACAGTTTGAGATAAATAAATTTTTGAAATATGGACACTGAAATTATGCCTGAGTCTTTCATTTCTTTGTGGCTAGCATGCTTATACATAACTTCTTGGGGAACTGGATAACTGTTCAGCCACCAAGATCTTGATGTTACCAGCAATGTCTGTTAGCTTTAACTGCAGAAGAAAAAAATGGCCGAATGATTAATAACGGGGAACTGAAATGCGTTGACATTTCTAGAATAGAAACTAGAAGCATATATTGTAAGTTCACCCCCCTCCTTCCCTGAGCAGCGTGAATAAGCGCGATGTGGGCTTAAGCTCGCTTTAGCACTTGTTGCCAGAACGAGTCAATTCTGAAAATTTTCGTGTAGCTTAGCAGATGAGATACTGCGCCAAATCAGAACCAGGTTGGCTGGGTTGGTTTTCATTTTCTTCACAACACAATGGCCCTTTGAAATGTGGTTTATAGGGGAAAATGATGCTTCTTGTATCGGAATAATTACAAAGTAGACGCGCCGAGCGTTCTGCGGGGTAGGTGGTTGGGTGACTCCTAGCTCTGTCTGCTATTGTGTGAGGAAACAAGTGGTTTTCTGTCTTTGTTTCCTGACTTCATAAACTTTGTCCTCTACGTTTTCCTGTTTGGGGTGAGGGAAAAGAGAAGAGCGGCTTGCAAAATTCCCTTAATTATCATGGACTTTTTATTTATTTATTCCCCCCCCCTTTCTCCCCCACCCCCCCCCCCACTCCGGATTCCACTTCTTAATTTGGCAGCGCGGGTCCAAGCCTGTAGTCCCAAATCGGAAAATCTCTGCAGCTGGTACACGCAAAAGAGAAGCCAGGCAACAGACATATTACAGAAGAAAGCTCTCAACTCCGAGGTAGATATTTCGCATTGTGCGCTCTCATCACATTTGGACATGATTGTGCTTTTGATCTGTTAACTGTTTTACTACAGTAGTAGAGAGAGGGGGAGGAGAGAGGGTGGGGAAAGGAGATTGGATTTGCTGTTTTCTTTTGCTCCAGGAAAAGTAAGAGGCTGGCGACGTCCTCGGTTGGAGCGGAAAAGTTGGGGGAACCGCCGTGGTCTTTAAGTTCAACCAGCGGCTCTAGCGTAGCCGAGGAAGTCGCTGGCCCGCTTTGCTTTTTTTTTTTTTTTTTTTTTTTTTTTTTTTTTTTTTTTTAATTGGCTCCTGGTTTCGGTCATCTTCTATCCAAAGGCACCAAGAACCAGAAATGGGGCGTCCTTGTGAGTTCTGCATTGCTTCTTATTTCTAGAGCGTCCACTAGCTGCATCTCTGCAGAAGTTAGGATCCCGGGGCGCTTTCTGCCCTTCAGCCGAGTACCGGCCGCCGCCAGTTCTCTCAGCCTCTAGGCCTGTGTCGCCTCTTTTGCAAGAAAGTAATTTCTTTCTTAAAGAGCTACTAATAATGTTCTTTGGAGGATTATGAAGGTCCTGTTTTCTGTGTTTATATTTCTTCTCGGTCTTTTCATTTCAGGTGTAGAGTTGGTTGTTTGATTCTTTATTTTCGTTTTTAGGGTAAGGTACTGGGAAGGGACATTTATTCAGTTCCCAGTCCAAGCTAGGCAGGTTCCCCTCTAATTAATGCAGAGACTCTAAAAGAATTTCCCGGGCTCGGGCAGCCATTGTGATGCATATAGGATTATTCACGTGGTAATGAGCACAGTCGACAGTTCTTGCTCACACATAGGAATAAAAGAAACTTTGAATAAAGACCCAAATGACGGGCGTGGGGGGAGAGGGGAGGATATTCCCGGAACTCCAGCCAATGGACAGTATAAAATGTATATGTTTGAAAATTAATATATCTTAGGGGTATATATAAAATTTACAATAATTGACCCGACTCAGCCTCTCAACTTAAAGGAACAAGGAAGGGGCTTGGCATATCTGACCCAAATCAAACACTTTGGGGAGACGCTCAGGTTCAAATATTTTGCAATACAGAAGAGAACTTTTGATAGTTGAACTCATTTTAAGTTATTATCACTGCAAAAAAAGGAGAAGCCCCATTCTTGCTCTTATCCCACCATATCTCCAAACCAAATAATTTAAAAGAAGAGGCCAAACTATTTTGTTTGCAAATATAGATGCTTTGATAAACTGCAGCGCTACCCATTTCATTAGGTAAAACATTCTCAAGATGTGCAATTGCATAACTAGGCCAGAATTAATAAGCAAATAATTTTAAGAATAATTTCATTTTTTTAAGAAAAGAGATAAAGTCATGATTCTACCCAGAGAGGACTTGCTGATGTCGCTGCCTGTGACTTCTTTCCGAGGAATTTTATTCTGGTCAGTGAGGCCTTCATTTTCAGTCAAGAGGGGAATTTAAGTGTTGCTTTGACTTTATACACAGACTAGAAATCTGTAACAGGACGAGCATATAACCAGTTCTTACTACATCTTTTCTTCCATACCCACCCCCTCCATATCTTAAAGAGTGTTAAAATATTTTGCTGAGCGGGAGTAGATTAACAAGGTTCCTTTGCCAATGCCGGGAAGCTGGTATCACAGACCATCCCAGGGGAAAATGGCTCACATTAACCACTAAATGAATATTTGACAAGGGCTCATTCGGAGGTATTATTACTATAAATGTGTCCCTACTGGACTTTTCAAGGTCAAAGAGCAATGCTTCAATTAATTATTTAGACTGCTAGTAGATTTGGATGTAATAGCTGTACTTATTTCTGGAAAGCGACACATTCTTGCAGTGGGGAAACCTCCCGAGACTCTCCATCAGCAGCATCTCAAATGGAAAGGTGTGTGAAGCCCTGGCATGCCCAAACTGACTTTTTTTTTTTTTTTCTTTCACGAAATGTTTTCCAAAGCCAAGGGAGAGAAATACCCTTTCCCCCCTTCCCTATTTCAGCAACTATTTTTAGTTTAAAAGGAAAAACAATATAATTTATGTTCGTTTCATCATCATGTCTAGCAAGATCTTCTAGAGTTTGTGATGTTGGGGAGGCTGGGTGGTATTTCATATAACCTCTGCCTTGTCTAAATAGCAAAGTCGGAGGATTTCACAGCCCCTTCTTGTCAGGCTTTGAACACAGGTAGAGTACAGTATCCTGTTAGACAATAAAAGCAAAGGTTTGAAATGGAAGGCACCGGGCTTAGAGTACTGAGTTCTAGTAATGGCAGAGTAAATTGGGGTGCAAGGTGGTCCCCCCTTCTCCTATTGGTCTGAAGGCTGTAAGGGAGGGCACATTCCTGCCATGTCGCCAGTTCCTCCATGACCCTAGGTAAAATGGTAATCGAATGATTTTGAGAGTAAGATTCCTTCACAATAATATAAATTGAATGAATAAGAGATAAGCTGGGGGGTAGTAATTACAGCCCAATTCATTCAGCTTTGCAGAACTTTTGTTGTAGGCGCTCCATTGACTGGGTTTGAGCTGCCAGCTTTCTCACATTAAAAAGGAGCTGATCAGTGCCTGGGGGGAGGGGGCGGGGGGGGGGCAAGGACAACTGCTAAACTGCATGGCTCTGGGGTCTTCATTTAGAACCATTAGAAGAGTGAAATTAAATCGTGCCTTTGTGTGCGCGAGGTTTACACTTTTCAACTGCTCACAGTTTATAGCTAACTGCTCTGAAATTGAGGTCTGACTGTGGCCTGGTCACCTGCTAGTTGGCATCTCTTATCGGTCTGTCAGTCTGTCTGTCTACCTATCTTGGGATTGGAAGCACTTTTCTCTCTTCAAACTCCCCCACCCCAATTCCTTGTTTTTGAAAGTTTTGAAAAATAGGCACTCATATTTTTCTTCCTGGAGTTTTTCTTTTGGCTGCAACTGTTTTAGCCAAGACTGGAGCTCACAATCCCCCCCCATACCCCCACCCTACTATTACTTCAAAATAATTTGCATCTCTGTGGGGGGTTTTTTGCTTTGTTTTTGTTTGTTTTCGGCTGCTTCTCGCTCTTGGAGCTAAGACTTCTTTTCAGGCTCCACCTGGGCCTGGGGTTGGGGCTTGACTTCATATTCTACACTTTCTTTTTTGACCTGACTTGAAAGATGTCTGACTGCCTCTCCCTAGGGACTCTATCTAGGAGATGGATCCCTGGAAGAAGGGAGACACTCCGGCTTCTACTGTGAGAGTCTGGATAATATCCAAAGGCACACAGCCTCTGGAAACTTAAAATAAAAAGCTCAACAGCGCTTTCCAAAGACAGGGAAAAGGCTCAAACTGCAAGATTAGGTCGACGTCTTTCATAATTATTTTCTATTAAAAACTTTCCCGGAAATGTGTTCGTGACACCAGCCGGGAGCCTCTTCTTTTCTAGGGATACTGGCCAGCTCTAGTATTGTTATTCTCCGCAAGGATATTTTCCTTCTGTGGCCTTTAGAAAATAATGGACGACTCGACTTTCTTGTTTTGACTAACGAAACCTCTCTTGGAGAGACTGGAGTACGCAGGTAAGCAGGGATTTCTCTAGTCAGAGCACTCTTTCTGTGTGCGGTCCCGGATAGATTGTATTTTATACTTTGGTAGAACGGGAATAGTGCTAACTTCCTGGGCGCTGCTGTCAGTTCCTCTCCAAAAGCAAGCGGTAATCTTTGTCATTTGAGGGATGCAGAGATTTATTTGCTGCTTCTGGGCCAGCGTTCGGACTAGAGGCAGTGTTTCTAGTTGGCAGGCAAGTCAGGTGATTCAAACCTCGGAGGGGCCATTAGTTTTATGACCCCATCTGCTTGTCTATAGCGAGTCAAGTGGACACGGATGTATAAAGATTTCGGCGCTTTGAACCACTTTTGCTTCTCCAGGCCCAGGTTCGGCAGGGCTGAGTTGAGAGCTCTCCAGCCTCCTGCAGGCTCCCTGAAGGGAAGGGACTGCAGGGCCAAAGCCTGGAGACTGGCAAGGTACCGACTGGAGTCGGCAGCTAACCTGGACTGGCTAGGACCTGACGTCACTGCGGCCAGGCCCCCATCCCCCGAGACTCCCAAAAAAGCTGCAGAGGGGTTCCCAGTGTCTCTGCCCTCCCCGCAACCCTGCACCAAAAGAAACTTGCCCGAGTTTCTGGTACTGTGTAGCTGTTACAGAGTCCTTCTGACTTAGGTTACAGAGTCCCCTGCCTCCTGCTCGGGAGCCTGAACCCTCTATATGTTGACCTCCTGGCCTCAGAGATGGCTGCTATAGGCTTAATACCCTCAAGATCGGAAGTTGTTGGCCTGGGTGTTGTCTTCTTGACATCTTACCCTAGTCCTTTGCCTGTGGCCAAGCCATACTGGGCTCTTCTCACCCAAGATTTGAGCCAGAGAGGACTGGTAAAAATGTGGGAGGCTTTGAGAGATTATTTTGGTAGGGGGGTGGGGCAGGAGGGAGGTCGAGATGAACCAGCCCTTCACTTCCTAAGATGTGTAAGAGATAGCTGTATAAGACCACCTCCACACACCCCTCTACATCTACTGGCTTGATTGGAGCCTGAGATTAACCCTCTGTCTAACAGAAGGTGAGAGACAGGGAACCAGTGCCAAGGCAGTCTCAAAGCTGTATACAAAGGTCCTGGCCCTTGTTAGGGTGCTAAGCAGTGATGTTAGTCTTGGGGGTCACTCATCTTGCCTCTTTATCACCCCCCTTCTGACTTAGGGTTAGCCTGGGAAGTTACTTTGAGACTCTGCCATCTGTGTGTGTCTTCCTGAAAGGAAGAATATTGGCGCTTGAGACGAGTTGCCCCACCTCCAAAGGGCAATAAAATGCTGATGGTATTAGAAGGAGCAGTGACTTGTCCCCTAGCACTCTTTACCACTGGTGGCCAGACCAGAATGGGGAGATGCCCCTACCCCCAACTTGGGATGTCAGGGTCTGCAGCTACTCTGCGAGGCCTATACAGGAAAGGAAACACCAGAGAGTTCCTGGCCAAAACAGTAAAGTTGATTTCCATCATACTAGCAGGCCCAGTTTTGGAGGACCCTGACCACCCCAACATTCAAATGGCTGATCTCTTATAAGTAATCCCAGATAAGCTCACACATGGCCTGCATACCTCTACAGCAGGACTCTTTTCCTTGATGTGTGCTTTCAGAGTTGAGTGACCTGCTAGCTAGAGTTTATGCTAGGATCAGAATGAGTTGGTCAGCTGTATTTTGTTTTGTCTTCAGGCTCTTATCAAATTAGGCCAGAGGCCTTTCTAGACCGTGGCTTCTCTGTTTTCAGCCTTCCTGAGTCCCAGCAACAGCTTCGGACTTCTAAAGTCTTCTGGCTCTGATGTCACGGAGGTTTTGACAGTTGCTTCTGGCTTACCACTGGCATACCATTTCCACGTTCTCCATACCTTCCACTCTTGGGGGTTTACACAGCTTTTAGCCAGAGCCCCATTAGACCCATCTCAAAATAAGAGCAATAACATATTTGAGTCAGACACTGACTATAGACATTCCACGAGTGAGTTAAAGGTGAAAACCATTTGGTAGCTGGAGTGTGTCTAAGAGGGACAGAGCCACTCACTGGTGGACAGACATCCTTTGGTGTTCCTAGAAGTGCATTGACCAGGATTTCTTTTCAACCCTTAAATCCGTTCCATTTTTTGGATTCCCTTCTATGGCGAATGGTCTGAAACCGAACTTTATATTCTGATATGGCCCCAGAATCTCACAAAATAATGACTAGACAGAAATCAGCCACCGTTCCAATCTGGGCTATTGCGTAAGGTTACAGTCCAGTCGTGGCGAAGCAAGCTTGTCTCTCAAGGTCCCCTTTCTGCTTGTTTCCCTCCACTCCTCTACTCCAGGGAAGGTGCCTTAAAATCTCCTGGGAGTGTGTTTACTTCAACTTCTGGTAAACTAGGCTAACACTCTGTCGCCAGCTTTCCAAACACCCTCTCGGTAGCTTTGTGAAATCAGTGCAAATCATTTCAGAATTCAAGATGGCAAAATAAAGCTGAGCATATGGAGGTAAGGCTTGGCTGTCAGGAAATGGATTTAAATGTTTAGCTCACACCTACCTCAGGCCCCAGGACTTCCTCTTTCCTCCTCAGCAGCTTGCTCCTGGAATTTGGGTACCCTACCTCTCTTAGCAAGCTGGCTCCCCAGCATAAATTATGAGTATGTATCAAGTGGGCCCTTCTGCTAAGATTAATCAGGGCCTATTCTCTCTTGCATGTTTCCACTTTGATCCCTATAGAAAGTTCTCCTTACCCTGTAAGCAATGTCATTCTACAAACTTACTATTTCCATATAAACTATGGAGGTAGGTTTCGATAGAAAACAAAAAAACAAAAACAAAACAACAAAAAAAAAACAAAACAACAAAAAAAAAGCAGGTAATCCTCCCACCCCCCACCCAGCCCCAGGAAGCTTTCCAAGTTAAGGACACAAAATATTTCATGGTTAGTTGTGTGAGCTTCTAAATTAGCTGCATATAAAGTATTTTAAGATTTTTTTTTTTTTTTTTGGCTGTCACTGGCTGGCAATACTCATTTTGTGTGTGTGTGTTGGTTTGAAAAGCAGGAAGAAATGTAATGAATTGAGTGCTGTCAGAGATGTCTTCTGTTTGAACAATCTGCGACGGGCTGAATGGCAGGGACTCCCTCATCCACTGCAGGTGCAGTAGAGCTGGGGAAGGGGGAGGGGGCCCTCTGTTCAGTCAAAAAGCAGCATTTCCCACAATAGACCACACACTGGTGGCCAGCGTGACATCGGCTCACACTCACATACTTTCCCCCATCCACAGTTCTGAACCGACAAAGTGGCCATACAGTAGGCTTGCATAGGTTCCTTTAATGAACATTTTGTGGTTCCTATGGCCAGCATTGAAATCCATGAGCCCTGGGAGGAACAAATAGACTTTTAATCGTGAGTTCCCAACTCAAATCTATTGCTGTAGATATTAAAAGTAAGCGGATCTCTCTGCTCTCACCCAATATCAATGCTCGAGAGGCCCAGATGTGCTAGGATCTGAGAACTCTAAGTTAAAAGTTTTTCTGAGACTACTTAGGATCCAAGCCTGGGTCTTGCAAGTCCTGTGAGATCAAACAGGAAAGGAGAGAAGGCATGAATTTCGTGTATTTGTTTAAATGTAAAAGGACCTCTAGTATTTTATTATGCGGCATGAGAGGGCTAATCCTACAAATGAAGGCACCTTAATCTTGCTGAGCACAGTCCTGTCCCCTTTTGAATTGGTTTTACTGGGGAGAGGGGTGGGGAGGAAGAGAAGGGGGTCAGGAAAGGCGGCAACTGTTTTAAAACTCTGGACAGAAATGCGACCACCCTTTAGCTGCCCTTGCTGGCAACCAGCAGACGTTAGAAGAGTTTTCCTCTCACACTGGTGTGAGCTCAGGCCCGGGTGCAGCAAGTTTTAAATGGAATTATTTAAGTGTGAGAGGCTACTGGGAACTTGGCAGTCAGGCCCTTCTTTAAACACCCTGCCCTCCCCCCACGCTTTGGCCAGGTTTTAGTTTTGGGTCTGAAGATTTAGGGAAAGGCAAGATACTTCCCTCAGCACCACCCTAGCCTGTGATAAGAGGGTGACACCAAGGTGGTCCAACTAATAGACGGTTCCCGTTTGTGCTGAGGAAAATTACTCAGTGTTTACACACAGTTAAAACAAGCCAAGAAAAGCATCAACTTTCCAACACCCCTCCTCAATAAACCCTGTTTATGATTCCCTTAAACACTTCTGTGGGACTAAGAAGGACACCCTTGCTCTCCTCTGGGTAAGAGGAGAAGCCGGAGTGCGCTGGGTGGTTCTGAAAGGCATTGATAGGAAAGACCAAATTCTATAAAATCCCGAATCACAGGAAAAGATGTCTGAGAGTGAGACAAAGCTCACTTGCTTGGGGCCTTACGGCGGGTATGCCTATGGCGCCTACTTAAAGTCTAGGCCTAGAAGAAGTGTTCCGATTCCCCCATCTACAGAGCCTGCAGCTTAGGCGCTAACGTATCTTCCGGCCGGTACACACCCACAATTAATCTTTCTTATTAAAGCCTCCATTCGGTACCCAAGGGGCAACTCAAACCTATTTAGATTTCCTTGGTTGGCTGCACAGATTTAAGTGGGCAAAGAGTTATAAACCTAATAACAGAGGGCGCGCGCGAGAGGGATTTGAGTAGAGAAGACGCAGGATTCACGGAGGTGGGGGGGGGGGGGAGGTGGAAGGATGCTGTGGGCCTTGCCCACGTCTGGAGTCTGCCTCGGGTTGCAGCTGGAGCTGTAGGGAAGGCAGTGAGCCTCCCGCGCGCGCGCCACGCGCAGCATTCTCGAGTGCACCTGCATCCCAGCCCCTTTGCTCAGCCCGCAGGTACTCAAGGCGCCTCTTCCTTCCCAAAGAGGCGCAATCCTCAAAGCATCCCCAACATGGGAACTTGCAGAGAACTAGGAAAGGTTTGCACTGTTTGGGATTAATTGAGAATAATTAACACTGGACACGGTTAATCACCACTTCGCAGCTCTCTTCCCTCCTTTCGGGCCTGTGGTGTCGGCCTCTTTTGCTCCGGCTGACGATGCGGGTGGGTTTGCTGGTGAAAGTGAAGACGTCGCAGTAGCTGTCACCCAGTTCTGCTGTACTTTAAAGCGCTCGCATATTGTTTGATTACTAATTCGAGTTAATATGATCTTTATGGCAACATAACAGTGGATAATTGGCCTTTTTTCTCAACAACAATGTAAATCACAATCGCTTTATTATTTAATAACGTCAAACGCTTCGTTGGATTGGCCCCGACCGAGAAGACCTTTTCTTTCTAGACAGTATTATGGGGGAAGGACAATGAAGATCTAATTGTGGAGGTTTCATAAGTTGGCTCCGGTAAATGAACAGCTTCGATATGGAAGTCCCAGCAGATGTGGGCACCGCTAGCTGTAGAAACTCCACCCCACCCCTCTACCCACCATCCAAACACACTGTTGGAGGCTTTCTGGGGTGGCTGTGGTCCACGGAGCCTAGCAACCACCTGAAGTTCCCAGTAGCAATTAGAGCTTGTATCAGGCTCTTTACATTGGGGATTTATCATTAAGGCATCCAGTCAGCTCACCAAATTAACACGACTTGCAAATAGCCACAACCCTTTGGGCGCCCTTACGGTGAATTTGGCTGTGGGACAGGGAGAGCAGGGGTCTGCGTTTTGTTTTGCTTTGTTTTGGTTGGTTGGTTGGTTTGGTCTTATTTTGTTCTGGTGTGATTTTAAAAAAAAAAAAAAAAAAAAACGGAATTAGTATTGCAGGGTCTTGGAATATACTTGTCTCAGACAGTTTGGCAAGGGACTTGAGCCATTATTTCTCAAATGCCTGGGAAAAGCTGAGAGTACCCAGAGACCCTCTCACAAGAAAGACCACTCATGGAAGGAAGGTGTCCCCGCTGCTAGAAAGATAGCCTCATCACCCTTGTCCCCAAAGGCCCAGTTCTAAAGGCATCCACCGCTGCTTCTGCTGTGGTCACAAGACCGCGGACGCTAGGGTCTTCTGAGTGGCAAGTCCCAGCCTTTGGAATTCGGGTCAGAGGAGAGAGACTCGCAGCCTGTGGAGGTTTTGTTTTTGTGTGTGCCCGCCTCTCCATTTTAGTCAACTAATACTGCCTGTCGGGGAAAAGGAACAATTCGCTCCCACCCACCCCTCCGCGCCTTTCTAAGATAAACAGGAGGTGCGAAACGCTTCTGAGCACACGCGCCCCGGGGCCCTCCTCCCACTCTGTGCGCCAACCGAGCATCTGTCCCCGCGTCCCCGAACCAGACCTGGGTGACAACTGCCGGTATTTCAAAACCGTCCCACTGACCGTCAACCATATTTACAATCCCCCACCCCCCAAATCGAGTCACTTCTCTGCCCACTCTCTCCTTTTCTGAGAACTTAAAAGAAGTGGAAAACGTTGAGGAATTGAGAGTGGACTTTCAAAAACGAATCTTTGCCCACCGAAACACGCACTCGCACTTTTTAAAAAGTAGTATTTCAGCACAAGGAGGACATTTGGAAACTTTCTCTTAACAGGAGTCGGGCACATTGCTATTCTTGTGTGTTGGTCGTCTGGCCTCCCCACCCGCGGCGGACAATACCCGCATTGAGACGCGGTGGCCTGCGGGCAGCGGGAAGCTTGGGACTGCGCAGCCTCCTCCAAGGGGCCCGCAGCTACGGGAGCACTAGGATGGGAGCCGGGGCGGGGAGGTCGGTCGCCGGAAGGACAGCCATTAGAAGTATCATTTTTGCCTAAAGCCTTATACTACGCCTCGCTTTGAGGACTTAGATACAGGGTTGTATAAAGACTTAGAGAGTAGGAAGACCGACTCAACTGAGGACGAGTTTCGCATTTTGTTTCATTTTAATTGTCACCCCACCCCCCCGCACGCACGATTTTATTTAGACACTGAATTTTGCACCCCAGGCGGTCCAACCCCACAGACTTCACTCCTAGGCACCTCGTCTTTTGTTAATATCTCAACCTCGGGCTCTGACGCTAAGCAGGCTTCCGCCTTGGTGCCAATTTTTGTCTCACCCGAGCCCTGGTACACTGCAATCTCGCGCTGGGAGTACGGCACCGCAGAGGGCGGGGGGAGCCCAGGTCAGAGACTCGGGAACATTCTTTTCTAAGCTCGATTGTTTTCTCCCTCAGAGCACACCAGCACCCAGGGCCTTTGCAGAAGAACCTCGAGGTCAGCAGAGGCCCTCGGAAGGGCGCCACAGTGGCTGAAGCTGGCGTCTTAGGGTTTAAAACGTGCACCCCGCCGAGTGTTGGGACCACGTGCTGCGCCTTCGAAAGGTGACGGCGGCCCCGCTGCAGTCCCGGGCGGCGGGAGATGGCGCAGGGAACGCCGCAGCCCCCGGTGGCGGCAGGGGCGGGTGCTGTGTGGCAGAACTGGCCTCGGCGCTGAGTGCAGAGAATTATCTGGAGCGTGCTTGATCTGGGGCTGCGTAGTCAGCGTAGTCAGCTTCTGCTTTATTTGTTTGTTTGTAATCTCATATTTAGCAAGCCAGGACGGTGGCAGCGAGGGAGAAAGGAAGGGATGGAGGAGGGGGCTTCGCGCTAACCACACCCCTTCCTAATGAGTTAATTTCCATATTTGCGTCTCCCGCTTCTAGCGCCCTCTCTTTCCGGGCGCCTCCGTGCAGTTGCGTCTTGCGCAGCTCAGACACTCTCCACTTAGGAATGAAACAAAAAAGCCCCGGGTAAGAGCAGAAAATTGGTCTATTGATAACATTCGCTCCGAGTGTTGATCTTGGCATTGCGGGCAGCCGGTTAGTCTCCACCCCACTCCCCAAATGGGTCACACAGGGATTGCAGAGGGCTTGCGGACTTACTAGCTGACTGCAGACAGACGTTGACGTCCCTCCCGCCTCCAACTGTCCGACCCTCGCATCGTCTTTTCTCACAACTTCACATTTTTTTGTCCCTCAGGGTAAAAACAGTGGAAACCTAGCCAACGCAGAAAAGGAGGGGAAATAATCTCAAACAAATGAATCAAAAGCGAAAGTTTCAAACTAGAGTCGGACTGGGGCAGGGGCGGGGGGAGATAAAGTTTTGTACTAGAAAAGGAGTGCTGGTCGAAGCTGGAAACAGGCTCTAGGGTGGACACCTGTGGGAATAGATTAAGGAAAGCTACGAACTGGTATTGCCATCCAACAAAAAGTTGTGGCAAAGACAGTGAAAGGAGTTTTGGAGACACAGGAACTCAAAGGCAAGCCACGAATCAGGACTTCTATCTCGGTTGTCTCTGCTTGGATGAAGGCTCTGTTCAAAAAAGTCCATGCAAGAAACAGACCTTCCCAGTTGCTCACCGCCCCTGTCCCTCCCCACCTTGGTGGCTTCAACTCCTCTCTGGCTGCAGTGTCTAAACAGCTCTCTGGTCAAAATAAACTGTCCCAAGAAACTTTCCAAACTGGGGAGCAACTTAGGCAGTTAGGCAGGGAGCTTTAATCAAGATTTGTAGCTCTGCGAGGGGCAGCGACAGCAAACATCCCGCAGGTGTACGCCGTAACTCCACCATCCGGACTCCAATGTAGATTACTCTGGCCGCGTTTGATCGGCTCTTTGAAAGCCTTTAACAATTGCCTGTGACGAACGACCGGGCTCAGTGTTTTCTGAATAATGCCTTGAGCGTAAGTCCTCGGGGTCTTTAAAGAGCTCCAGTTTGAGAGTGCTAGAGGGTGTGTGTGTGTGTGTGTGTGTGCTGTTTTCGGTTTTGCTTTGAAGGAGAAAGGGGGGGAACTAGTTCGGTTTAGCTTGTACCTCGTCAACTTTTAGCTGCTAACAGGTATCACTCAAGTCAGTCAAACGCTTGATCCCTGTCACCTTTGCTTGCTGTCTTCCAGAAGCTGTGTATGGCATATTGTCTGTGTCAAGAACATTGCTTTTCCTTTTAATAATGCATTGTGTATATGTGTATGTACATATTGTATTGTGTTGTGTTAATGAAATGACACAGTTACTAATTTTCTGTCTTGTCAGTTACAACTGCACTTCCTGCTCTGTTGAGGTAGTTAGAACAAACACTATTATTATTACCACTTTAATACTGTCCTAGTATCTTCGCTGCTCTTTCTAAACTGTATCTATTCAGTAAGAGTTGGATTCGAACGTCAACGTTTTCCAAAGTAAAACCCGTAGTTTGCCACAACCCCTTCCAACACCTAGGCACCAAAACCCAACACCAAATTTTTTTTTAAAAGGAGCTGCTTCCAAACCTGTCTTGTTTGCCTACCGTGTTTACATAAGGGGAGGGAGGCAAACTTTTGTCTGAAACTTACACTAAGCAGAACTTCCATTTCTTAGAGTGTCAACAGTTGCAGGGCTTATCACACCAGTGTGAGGGGCACACATCTGAATTGAAGGCCCACTCCTGCCACTTCAGAGCACGAAGGGCTACCTGTGAATGACTGTTAAGTTTGCCTACTGGAAAAGTTTTTTTCTGTACTAAATCACACTGAAAGATGGGCAACGCCACTGTTTATTATCCAATTCTGGACAAGATCAGACCCCCAGTACCTAGGGGCTCCTAGCTCTGGCCAGCAGGGGGGATGGAGGGGCTCTTCACAGCAGCCCCCTAGCTCTGGCCAGCAGGGGGATGGGGGGGGCTCTTCACAGCAGCCCCCTTTGTTCTCCTGAGCTCCTCTCTGATTTCAAGCTTCACTCGCCTGCCCCCCCCCCAAGTTTGTGTGTTAATGACGCTATTACCATCTGGCTTGCCCTACTTTCCAAAAGATATAAATCTCCCAGCTTGACTGCCCACATTATCATTTAAGTGCCACCATAGCCAGAAGGAAAAGATGCTTTCAAGGCTCAGATTCTTGTGCTCAGACTGCCCTGGCACTACTCCTGTGCTATATGTACTATAGACTGCACATTGAGGGCAAGACTACGCCTCAGAGAGGGCACATCCCCCAAACCAAAGAAGACTTGTTACCTGGTAGAAGAGACTCCAAATGATTTCCCTCTAAAACTATTTTTTATTTTATCCAGATGCGCCAACGTCTTTTTTGTGCTTGAACACTTCTCTCAATGCCCTCCTCTTGGGCTAGTAAAAGTGTCAGCAAGACTTCCAGGCATTCTGAGCAATGTGGCCCTCTGTGGCCTTCCTTTTCAACAGGAGAATAGATTGTCTTTCTCTGTGGGAATGGGGGCAAGTGAAAGAGAGGTGAAAAGATGGCTTTTGGGAGCTGGATAGCCCGGTCAATCTCCCACTTTTAATGGCGCCTGTATGGGTGTCTGTGTGCTCTTCATGTGACTTACACACTCCTAGCTGCATGCCTGGATCCTCCTCTGTCTTTCCTGGGCATAGTCATTGGTAGGTTTTTGCTTTTTGAGCACAAAAGCTGAGGACATATAACAAAAGTAACTGGGCTGGCTTGTGCATGGTCCCAGGAAGCCCCCACTTATCTGGCCTGGTCTCTGTGAATGGAACAGAGTAGACTCTGCATCTAAGCTCATGTGGGCTGAAGGTTCAGGCCCCTCCTTGGTTTGAAAAGTTCACACACACACACACACACACACACACACACACACACACACACACTTTCCAGATTTCCAGACTGTTTGCTTACAGGCAGTCATGTCTGGGTGCCTCTGTTTGTGAGTTCTCCCTTCTTCCTAGAGGCAGGTTCCATTCCCGTCAGCCAACCCTACAGGTTGGAAGAATCAGAAGTGTGAACTTCCCGGATACCTAGGGAAGCTCTTCAAAATCAGAATTTTAGCATTTGAGGAAATTAGCTGAAGGGCCAGCAAACACACATGCACACACAGATGGACGCCATCACATTTCCATCTTTAAGAAAAAATATTTATATATTATTTGCTTACATATCCCTACTGCCTTATTTAAACTAAGCAAAAGATGCACAAAAGTGACTACTCTATAGCACACTGATAAGGCTGTTTTTGCACGAGTCTCTTTATTCCCCTCTCAGTTCATTTTCTGGCCTTTTTCTTCCAAACTCAAAAAAAAAAAAAATCTTGTTTAGAAATTTGTATCCCCCTTTTCCTTCTGAGAACATTATCGAGTTGATATGAAGAAATTGCAGAGGATATACCATTTAAGTAAGATGCACTTTTAATCACTGGTCATTAAAATGGTTATGTTAAATATACTCAATTACATGCATGACTTAACTCTAACAGTACTGTCTATTCTCCCAGCTGCTCACGTATTCCTAAACGGTAGTCTGCGGTGGAAACTTGATTATGCTGAATCCATACATTTCCATGGATTTCATCAGCCTAATTAATGCCTCAGTGTGGTCCTGGGGCCTGAATGAACCTTTTACTGTCATTTGAGGTTTAAGGCAGTGTTGGAATGTGGAAGTTTCTCTCCCCTCCCTCCCTCTCTCTCTCTCTCTCTCTCTCTCTCTCTCTTGCTTTGGGGATTCCACTAAGCAGGGTAGGTAGCAACCGTTAAAGAACAAAACTATTACACATCGAGGAAACCCGTTCAAACGTCGGGGAGGAAAAGTAGCCCGATTCTTCATTTGCATATTCTTGATTTCATAGACAACCTCCAAATATTTAGTAAGGCAGAAATACCACCATGCTATTGAATCTCAAAACTGCACTGGAAAAGGGAAAGTTGGAAATAGATTTACAACCGGTGGCTGAACCCGTTTCTTTTGCTCATCAAAGCTGCCCTGCTCCGTCCTTTCTTCCGGCTCCATCACTCCTAGACTGTTCCCCTCCACTGCAACTTTCATCTTTCCCGAGGAAGCACTCAGGGCGTGTTTTCACAAGAAACTCAAATCACCCCCCAAGTGGGTGACTCCATTCTGTCTTTTCAGGTGTAAATTTACATTTGAATACTTCTCAACCTCACTGACCCCTGCTATCCCTGGCCCTGCCTCCTCCGAGCTGCTGCCAATCTACAACCCCACCACTTGCAAGGGCAGGCAGAGGTCGAATTTCCCAAACTCCACCCCTAACCCCCGAGACCAACAAGTGCTCCTACTTCCCAGGAGAGATAGCTCAATATGTCTGTTCTTACTAACATGGATATGGAAGAATTCCATATACATCTTAAAAAGATGTATTTTCTTGGTTACCAACAAGAGGAGAGGGAGAGAGAGAGAGAGAGAGAGAGAGAGAGAGAGAGAGAGAGAGAGAGAGAGAGAGAGAGACGCAGGCACAGAGATAGACACAGAGACAGAGAGAAAGCAAAAAGAGGTGGAAATTCTGGAGTCTTTAAGAAATGTAGTAACTCAGGCCCGACATGCTAGTGCATTCCTTTAATCCCAGCACCTGGGAGGCAGAAACAGGTGGATGTCTGCGAGTTCGAGGCCAGCTTGATCAACAAAGTAAGTTCAAAACAGCCAGGGATATACAGAGAAATCTGAGGGGCCAGGACAGGGGAGTGGGGGGAGGAAAAGAATGTAGCAACACTGGCAAGTGGACATTGAAACTTTTCCGTCTTCTTGAGTCCCCAAGGATCTGGGCTCCCAGGACCAGATTCTATGCCATTGGCTTAGAACTTGAGTCTACAGGGGAATGTCATACCTGGGTGCCCATCTAATGAATAGAACCACAGGATTTCAGATTTATAAGCTTGGAACTTCATGTAGGTTATTGCTAATGCAATAATTTTTGTACTATGAGTATATTTCAGGGTTGGAAGTTAGCCTTTTGTAGGGCCTTGCTTAGATAAGGGATTCTAGAAGAGACAGTATACCAAAATTGGCATATACTGTGGGCCATTTAGACAGATCAATGTAGACTCAGATATGTCTGTAAAACTTAACTAAGCCAAAGCTTAGGGGACTGCCGTAGAAGGCACGTGCAGGTAGCCAGACCCTTATGAGGGTCTAGGAGGGTCTCTTCATTAAGTGTAATGCTTTATACCATTGGTTTGGAATTTAGGAGGTGAGAGACAGATGATAAACATTGAATGTTTGAGGCCAGCCTTGGCTACAAGGAAGACACTGTATTGAACTTAAGAGGAAAGGATAGGACAGTCTTGGCAGCATCCCATCCCACCCAGCAGCCCCTTACCTCTGACTGGGATGCTATTTAGTCATTTCCTATAATGGCAAGAAAGGCTAACAAACTGATCAAATGTCCAGTTAGCTGTCTCCATAAACATCAGAGTTGGCCGACCACATCTGGCATGATGTTCCTGGTCCTGACTTCCGCTGTCCCACTTTCACTGGTGACACTTGTTTTTGAAATAGTGACTTGGTACCTGCGCGGGCTTTGTCCCTTCCGTCCCCATTGCTGTTTTCGAAAAGCCTGTGGATCATGATCATGGATGAACTCTGCTGTTTCCTCAGTCCTCCAGCAAAGTTGCCAAAGACAGAGTCTGACAGAGTGCCGCTCGGACATGCGCAAAGCATCCCTTTCCGTTTCCAGCCCAGCATAAACTGGGTGTATATGGTGCATGTCTGCAATCTCAGTACATGGGAGGCACAAGTTCAAAGCTAGCCTGGGCCTGAGCCTGTCTCAAAAGACTAATTGGAATGTGTCAGGTGGCTTCCGAGCGCTTGTAAAATGAGGCTGATTGGAAAGCCTGGCCTTTTGCAGAATCCCTGGTTGTTCTATTTTCTTTCAGAGCTAAGTGGGTGCAGCATACCAACCTTGACTCCAGAAGGCTGAGCAAATTAGAAGTGGGGTGTTTCATTGTCCAACCACAGATGCTAATGATGGTCGACGTAGGAAACACAGACTCCGACAGCCGAGGTGTAGCAATGACAAGTGTCACACATTCATGCTATAAAATGATAAGCTGTGTCACTTGGCCTGTTGCTGTCCGATCTCCCCTTGGCTTTCTTTTTTATTTGTTTGTTTGTTTGGTTGGTTGGTTTTGCTTTTCCAGACTTGGTTTCTCTGTGTAGCTCTGGCTGTCCTGAAACTCCCTCTGTAGATCAGACTAGTCTCAAACGCATCCACCTGCCTGTGCTATTGGAGGGCAGAGATTAAAGGTGTGTGCCACCGTTGTCCAGCTACCTCTAGCTTTCTTCTGCATATGTTTGTTTACTCACATGGATGGTTTGATGCAGGGACAGGGCCACTGTGTTATTTGCTGCACAGGCTGACAGAATTCTCAAGGGTATTTTTACCTACAGTGTGTAAAGAATTTGTGGTGTGCCACTTAGCAGTCAGAAAACATGCCCTCTTAGCAGAGTTTTGGGGAGAGTTAACACGTTTTCTGTAGAATGTATTCTAGAGTAGGTGCATCTGGCAACACGTTTTTAAATGATTTCCTATGAAACAAGTCACTGAGCCGAGTAGAAAACACCATGTCACTGATAACACACTTGGTCCAGTCATGGGTTCCTCTTCTCCTCTGAGTGGCATGCTAGCCTTCCTTCCTTCACGAGGCAAACTGCAGCAAGGCTGCACACGTCTCCAGCAGTGGGGAAGTTGGGACAAAGGCGATTCAAACTGTGCCCTTGTTTTCGGAGTTGCAGGATTTAAATGCTGCAGTACCCTGGCAGTGGCCCTGCAGGCTGGCTTTGGAACTGTTCGGTGCTTAGTTTCTAAATTCTACTTTTAAATCCAAATCCGAATTTTTTTCCCCCATTGGTTCAGGAAAGAAAAAGAAATACCTAATTTGAAATCCTGTTATAAATTCTACGAAAGCCAACTTAGAAGAGCTTAGAAATAGCTCTGAGTCCCACATCTCAATATGCTGTGCTGGCTCCTGTGGTTGTTTCTGAAAGAAGAAAGGGAACACCTGGTCTCTAACCAGGAGGAAAGCGGATTCCGGCACCGGCATCTCGGTTGCTCAGTGGGGGCAGGCCTCTGCACTCCCAGCGATCAGGAAATTTAAAGCCGGTTGGATACATCTGCAAACAGCACATTTCCCAACTTGGGAAATGCCAGTTCGTGTTATTTCTGTGGCTAGGAGTTGCTTAGGATCTGTGACAGCTGAGGTTTTCCTATTGATTTTATGACAATGTTGTTCAGAGAGCTCACAGAACTGAGAAGAGAGGAGAGTCCAGTTTAGCAAGGTGATTCTGAACTCGAGTGCTGTGCCTTAATCAAAGTGCGGAAAATGAAATTCGAGCTCCAGAAAGCTGCAAAGGGGGAATTCGATTCTGAGCCTGAACTTTTATACCTAACTCAACCCTCGGAGGAAGAGGGGTGGGACTGGCTGCTGACTTTGAATACTTATGATTGACCATCGGATGCATCAGCCTCAAAAGAAATCATATCTTATATTAAGGAGGCAGAGAGGTGGCTCAGCAGTTAAGAGTACTTGCTGCTCTTGTAGAGGACCTAAATTCCGTTCCTAGCACCTATGTCAAGCAGTTTACAACTACCTATAACTCTTAGCTCTAGAGAATCTGATGCTTTCTGCCCTCCGTGGGGCACCAGTATTGCACATTGCACATGTGTAATGTGCGCGCACCACACACACACACACACACACACACACACACATGAAACTAAAGATTTTTTTTTTTTTTTTTTTTTTTTGGTAAGAAACCACAAGTGAGGTCATTGTAGTTGATTCTAGATTTGTGAGCATGCCCAATGAGAGCAGCCGTTAGCAGTGTAAGATGGGTGGAGGTCGGGATGAAGGCACCAAACACACATTGCTCTGAAAAATCTTCAAACTCATATTTAGTTCTTAAATAACTTGATGCGCAAGTATTCTTCCGATGTAGCCACAGAGGAAAATACCATTTTTCATCTTGTGCATTATTTTCTCCATGGTAAGGCACCGGCAAGCACACTCATCTCGGTGGAAGTCCAGTGAATCCCAAAACCCCAGGACTTAAACAAACAAACAAAAACACCGGGTCAAGAAAAATTTGTAGGTCAAGGATGCGGAGTCCGTGTGCTTGGAAGGCAGAAACGCAGGTGGAGCAGAGAGCAGCCCTGTTGGAACTGTGGAATCACTAGGTAACCTGAGCAATCGGTGGAGGCTGCTAGAGAGCTGGCTGGCAGGTACCCCGATGGTCTGTGCTGATCGGAGCACAACTGGGAAACTGTGGCATGGGTCAGGGTCTGCAGCTTGCCCGCCTCATCATACGGATCTGCTTGCATCACTGTGTTTGTTGCTGAAAGCCATCCAGCTTGCTGCAGCCACGTCACCCGCCATTTGTCAGCCTGATTCATTGCCGGCAGTAACTTTTCCTGATGTCTCACTCTCTGACACTTGTATTTTGGGATTAAAACTAGATGTCCTAAGGGGCTAGGGATGTAGCTCATTTGGTAGAGTGTTTTCCTAGCATGCTGGAAAGCCTGGATTTCCTACATAAACCAGACATGGCAGCATATGCCCGGGACTCTGAAGATTTAACACAAGGCTCGGAAGCTCAAGTTGAAGGCCAGCCTAGGCTACAGAGAACAAAACCTGTGGTTGAGAGAAGCATCCTTGGCACTGTTCCTCACAGAGACAAGGCCCAGGCTAGCAGAAGGAGGAGCCACTTGAACCATTTCATCATATCTCTGTATAAGTCGTATGAGTTCTGATGGCCTGGCTCCTCTCTTCTCCAGGGCCGTTCACAGTCCCATCACCTCTGTGGTTGGGCTATGCTTGATAGTGAGGTATAGAAAGATACATGTATGTGTGTGAGTATGTATGAGTATGTTTGTGTTTCTGAGTGCATGGTTGGTGGGGACAGGTGATGTCTAACTTCCATCCACCCATCACCTGGGTAGTTCTAAGTCCTCCCTGAGTACTGTTGCAGAACTGAGTACTCCCAATGAACCATCTTGTTGGCCCAGTAAGTCTGTTTTCAGACATGAACCTGAATGGATACTAGGGAGAGAAAAAACAAACTGACAAGTTTTCCCTGATGTGGAATCTGGTTTTGCATTACTCAAAAGAAAAAGGAAGAGCTATTTAGCTGGAGGAAGGGCGCCAGAGAGGGGGAAGGGAAAGGGGAAGAGGGAAGGGGAAGGGGTATGAGCAACAGCCTATATGGTGTATGTATGTGATCGATGCTATCAGTGCGTTATAATAAGAGACATCCCATCTCTAAGAGTTTCCCAAAGGCCTATGAAGGATGCAGGGGGAGGCTTTTCCAAGTGTGGGTGTTTTGGAACAGACTGGTTAAGTTGCCCATACCGAACACCTTCAAAGATCAGGACCATGGATGGATGCGTCAAGAGGAAAGAAGGGATCATCTCCTAGGACAGGGTATGGGCTAGGTCATCAGCTCTTTCCTCCACTGGCTTCACCCCTGATCAGGAACACGCCCAGAAGGGATATTCCCACTTCTTACTTCCACAAGCCTTGCCCACATTCTTCTCTCTGCCCAGCTCTGAAATCTGCTTCTTGTTTCCATCTGATTTTAAGACAGGACTTCTTGTAGTCCAGGCTAGCCTAGAACTCACTATATAGCTGAGAATAACCTTGAACTTCTGATCCTCTCGCCCCCACCTCCTGAGTACTGGGATACAGGCATGTGTCACCGTACCCAGTTTATGCAGTAAAGGATTGAGCGGGAACCTGTACACGTTAGGGAAGCCTTCCACCAGCTCAGCTACAACCCCAGCCCCACTGAACGTAGTGGTGCACACATGTAAACTCAGCACTGGGGGAAAGGAGGCAGGAGAATCAGACGCTAAAGTTCATTCTCACCAGCATAGTGAGTCCCAGGCCAGGCTGGTGTGCACCAGACCCTATCAAAAGAAAAAGAGGAGGCAGGAGGAGGAAAGGAATGAGGAGTAGTCATCTTTCCCCTCACTCGTTTCTCCTCTGGGGTCCCCTGGAGATTTTTCAGAATTAAGTCATGATCTAAGTTAGATGAGAGAGAGAGAGAGAGAGAGAGAGAGAGAGAGAGAGAGAGAGAGAGAGAGAGGAGAAATTCTCCCCAGAAGTAATGAGTAAGAATAAAATGGGGCCGCTCCACAGACAATAAGGTAAGACTCACATCTGAAGGCAGCCACAGGTGGCAGGCAGAGGTAGGAAGGGGAGGTTTAGTTTAGCTTCTCTTTTCAAGGTTCTTGGATCTTGAAGACAGACAGCAAAGCTAGAGTCAAATGGATCAGCAATAAAGCGGCAAGTCATGTTTGGATGGTCAGCCATCCTGGGTCACATAGCTCCAGGCTATTTGGGCAGTCTTTCCTGCCACTGGTAGGGGAGATAAACTGAAGGCTGGCAACCCTTCTGTTTGACATCAGTTCAAATTCGTAGGTCAATGTTATTGGCCATAACAACTCAGGGAAGGAAATTAGAGAAATAATATGAGCACCATGGCCTCAATGTGGTTTATACAACACACCTCCTGGGAGCTGGGAAGCTTCCCAAGGCTCTGGAGTTAGTTTCTTTACATACACCTGGGTTCATGGAGACTCCACTCCGGTTGTTGCAGGAAGAGTCAGTTAAGCGGTTTTGCCTTTGGTACCTGAAGGACTCCAGCTGACATTGCTGGTAGATATTCCCTGTTCTGTAAGGAGGTTCTGCAGGTCTCCAGGGCCAAGCTAGGTCTAAGAGTGGATTCTAGCCATTGGGGCCTCTGGAGTTCAGGTTTTGCAACTATAAATTTATCTGTAGATTTTAGTGTGTGCTGCAGAGCACAACACACTTGGAGATCTTCAGCATCAGGGAACATTCAGCTTGATGGGCTGCTAAATAAAATATCCGTATCATTGCATAAATGTTTATGCACAAAATGAAAAATTGAGGACTGGGGTGTAGCTCAGTTGGGAAAATGCTTTTCTAGAGTGCAAGAAGTTCTGGGCTGGATCTTCAGTACAAAATAAACCAGCACTTGAGAGGTGGATGCGGAGGATTCTGAAGTTCAAGGTCATCGGAGGAAAAAGGAAGGAACCTGGAAAATGGGGGTGGGGTGGGGGTGGGACTGGGGGTGGGGGTGGGTAGGTCTGACAACTGAAGAAGCTAACTGGAGGGTCTTGGGAATAAGTTTTTTTTTTTTTCTTTTTTCAGATCGAACCTAGAAATTGTACTTTCCTCAAGATCCGCTTAAGAGAATCTGGTTGATGGCTTTGGTCTGAGAGTTCAGACATCTCTTGTGCAACTAAGAAAGACCTCATTTTCCATTTGCTGGATCCTCCTGGTTTGTCATCCCTGAGTCCTGTAAGAAGCTCATCAGGAGGTCCCCTGCGCCGGAAGGACCATGTGAGCTCATCCCAGATGATGGGTGGCACCATGGTTTTAGCAGCTCACACAGTGGAGAACCACATTTGCTCTGGAAGAGCTTAGCAACATGTATTTGATAACACAACAAGGTCAGCTTGAGCTCTATCCTTCTGTGGCCATACTGAACAAAAGGAGAGACAGACAGACAGACAGACAGACAGACAGGCAGGCAGGCAGGCAAGCAGACAGAGGCAGAGACAGGCAGACAGAGACAGAGAAACAGAGAAATGATTCCTGAATTATTTTTAAAAATTAATTTTAAAATTCAGATCAATTAATCAGTAATACATGCCTGTAGTCTCAGCCCTAGAACAGATCAAACAGGAGAGTCTCAAGACTAAGGTCAGCCTGGACCACTGGTGACTGTTTCAAAGAAAACAAATTACCATTTGGGCATAATGGCACACGCCTTTTAATTCCAGTCCTTGGGAGGCAGAGGCAAGTGGGTCTCTGAGTTCGGGACCAGCCTAGTCTACAGAGTGAGTTCCAGGTCAGCCAGGGCTATACAGAGAAACCTTATCTCAAACCAGCCAACAAAACCCACAGCAAACCGAAAACAGGTTATCCTTTAAAAAGACGATTTAGCTGGGCAGTGGTGGCACATGCCTTTAATCCCAGCACTTGGGAGGCAGAGGGAGGTGGGTTTCTGAGTTCGAGGCCAGCCTGGTCTACAAGGTGAGTGCCAGGACAGCCGGGACTATACAGAGAAACCCTGTCTCAAAAAAAAAACAACAACAACAACAACAACAAAAAAGACAATTTAGCCAGATATGATGGCTCATGCCTTTAATCCCAGCACTTGCAAGGTAGACACAGGCAGCGAGTTCAAATCTATCCAGGTCTATATATTGAATTCCAGGACACCCAGGGGTACAGATTAGAGAGACTTCATGTTTAACAACACACACACACACACACACACACACACACACACACACCCCACTATGTGAATACACAGGTTTATGTGCATCCTATCCCAGAGAGCCTGTGGTGATTATAAAACAGTAAAAATAGGGCACAGTAGACAGCACCTTCGAGATCAGCTTAGAACACTTACCTGTCACTTCTGTGTCACTTTTGGTGTGGCAGTTATTATATTTCTATAATTCATCTTTTGAGGGAGGCTCAGAATCGGTATGAAATGATATATGTTTACCTCTTTACTCTGTGAATCAGGCTCTCATATAGTCTAAGCTGGCCTTGAACTCCTGGTATAGCAGAGGGTGGCCTTGATCTGGGAGCAAAGGTGCTGTCATTTCCAGCAGAGAAATGATATCTAGACCAAAGACACAGTTTTTATTATATAGCCAATGCTTCTTTAAATGCCTGGCAACCCTCCCTTCTGCAGTGCTTGATGGTGTGTTACTGAAGGAGTTTTCCTAAACACCAGCACAAATGAACGGGCACACATCAAGCATACAAGACCTGGAGGAGGGAGGGGGCCCTGCCGATTCCTCAGATGCAGTGATGGATGAGAAAAGTAAGGGTGGACCAGAGCAGCCACAGCATTGAAAGTCTGTGGTTTCATTTCACAGAAGTAGTTGTTCAGCTCTGTACTTGGTTTGCCATTGGCAGTGTTGTATAGGGGGCTGAGGCTCAAACCCAGGCCCTTACCACTAGGGACTGTCATTCTTAGCCTTCCAACCTTAAAAACAAACAAAACAACAACAACAAAAACTTATTTTGATTTTCATTTAATTTCATATTGCACCCAGGAACTATTTTAAGAAATCTTGTGTCATAACCTGTGACCAAAAGTTAAGTAGCAGTTTTCCTAATGTGTCTGCGTTTGCTATAAAGAATTGAAACTGAGCCAGGCAGTGTTGGTGCATGCCTTTAGTCTCAGCACTTGGGAGGCAGTAGCAGATGGATTTCTGAGTTCGAGGCCAGCCTGGTCTACAGAGTGAGGACAGGACAGCCAGGGCTATACAGAGAAACCCTATCTCCAAAGCCGGAACAAAAAAAGGTTTGAAACTGTGTGAGTATTTTCATTGTCTGGCACTTTATAACAGGTCTTATTTGGTATTGACATTGGTATTTGGAATGAGCATTTGAAGGTTTTAAAAGCTTCAGTATTTATTTTGTTCTAAAATAAAGTACCTTTTCCCTCTGTGTATTCTTTCTTATGTGTAAAGAATTTCTAGATTTTTTTTTATTTTAATTTTTATGTCTAGGTCTTTTGTCTACACACATGACTGTGTACCATGTGCACGCCTGGTGTTCATGGAAGTCAGAAGAGGGCATGGGATTCCCTGGGACTTCAGTTACAGACAGGTTTGAGCTGCTATGTGGTTATTGGGAATTTGAACCTGGGTCCTCTGAAAGAGCAGCCAATGGTCCTGATTGGTTGAGCCACCTCTTCAGCCCTGGGTGTTGTCTTTAATGTACATATTATTTTTGTGAAGTCATTTGTTACAAAATGAAGTATGTAATAACAAGTCTTTTGGGGTTTTCCCCCCTAATTTTATTATTTCAAGGAAGGTACAATGAAGAGTCTTCACTCAAGGGGAAAAACTACCCTGAGCCTGTTTTTGAAGTAAAAATTTTTGTTTGGCGATTTCCTCCGATAGGTAGAGTTTATTCTGGGTCTTATTTCAAAGCCGATTATTCTGAGAAGAGAAGGGCAATATTACAAAGACAATCACATTGTGTAAAAAGATTTGCTTGTGCCTCATTCATATGTTGTCAACAATATGACCTAAAAAATAGGAAGAAAGAGGTGAAAAAAGACACGAAACAAACATAAAAACAGTATCTGCTTCAAACATCAAACTTTTCCGTTTGGAAGGGCATCTTTTAGGTCTTTATCAACATCCAAAGTATAAACAAATCAAAGGTGTCTTTCTTGTTCTTTTAAAAAACATTAACTGTGATACACATCTCTGTGAGGTAGGTTTTAACATATTTTTTCCTATTTTTTTTCCCCTGCTCCATTCAGTAAGAAGGATAAGCCTTTAGAGTATCCAGTCACCGTGGTAACTGCCAAAAAAATTCTCCTGAAGTTTGAAGAGGTCAGGTCTTGGGGTCGACAACTCTGCCCTCTCCCTGAGCCCAAGCAATGGCGGTCCTGCGGTTGGAGTGTCAGGCCAGATCTGACCGTGGGAGGTGCCCCACTCTGGCACGGAGAGAAATTTTTTGAGTCAGTTCATGGCCTAGACTCTCCAGGTGGCCTCCAAAATCAATTCTGACCTCCTGACCCTGTCTCACAGAGGCATAGCATGCACCCTAAGTAAGGATTTAGCCAGAGACGACAGCATTTGCTGAGTGTTATTTGGGACAGTATAAACACTTGAACAGGCAAGTGAGGGGTTGTCAGCCCCAGAAATCATTAAAGCTCACAGCAAAACAAGGAACTCTGCTTTCAAAAGTTACAAGTGCCCATGTGTCTGATTCAGAGTCCCTACCGGAATAAAAATCAGTTTCATGTAAATAATAAAACCAACAGTTACTCTTTTATATCTTTTGCTACAAATATGCAAATAAGATAGAAAGATCTTCAAGGAACTAGACAAAGCACGAGTATCATGTGCTAGAGAAGGAAGCTAATTATTAAAATTCATTAATAAGCAAAGAACTTGTAGCATTGTTAAAGTGGTAAAGTTCATGCCGGTTTTGAAAGATTTTAAAGGAAAAATTTTGACAGTGCTGCCTTGTCTGGACAAAGAAATCTAAGCAGTGGGGATGAGGATGGAATTGTCTGCCTCACTCCCTTGCTACTTTGTAAAGCAAATGACTTATAGCCTCCATTTGGATACAAAGTAGAGAAACTTTGTAAATAAGGAAAATCCCATCACTCACAGCTAAAGAAGAAGAAAAGAGAGAAAAGACAAAATGTAACAGTGTCTCCCGGCAGAGTTACAAGTTGTCAACAGTTTAAGCTATCTAAAGTCTGGGGAACAACACCAAGATGTATATATACACTTGTGATTCTCTGTGTGCAAGCTGTGCAGAGCATGCACGCTCATATACCCTTGTGATTCTATTTGTGTGTGCTCATGTGTGTATGTGCACACACACACACACACACACACACTTTCTTTTTTCAGAATGCATCATCACTCAAGTATCACTTTTCCTGAGAGAGCAGCGGTCCAGGCCACTCCCTGAAAGAGGCCCAGAAGGGCTCTGCCTTGACCCCCGCCGAGCTCCCCCCTCATCCCTATTTGCTTTCCCTCTTTGCCAGCTCTGCAAATGGCAAGTTCCTTCCCCATAGGAAACAGCTGCCATGCCTTTCCATCTGATTCTTTTGTGAAAATTCTAAGTGAGGCTGAATATCCTTTGGGGTACAGACTGGGAGGGGAGTGCTCTACACACACTTTCTGCTCCAAGGCCTGGGCCTTACTAGGCTTCTCACTCCATTAAATCCCTATTATAAAACTTATCTCCACAAAGCCTATTATAGTGTTCTGAGAACAAACTGGACCATGAATAACTTAGTTGGAAGTGTAGATTATTTTCTACTGGAGAAAAGTTAGACATGACAACAGCTTAGCCGAGAGAACAGTGATTCATCTTAAATGGATGGATTCAGAGTGCAATAAAGAGCATCTCTCTGTTTCCTCTTCACCCTCATGACACACTTCTTTGTCTTAAGCATGTCCTGATGATGCCATTGTTCCCCAGCAAAGCACAGATCTCACAGGGATAATGTCCTTCTAGCAGTGGACCTGTAGACAGATAGATAGGTCAAGGGGCTCCTGTACTCAGATGTGGGATGAAATAATAGGGATAGGATCTTACATAAATCAATTTTCCAATTAAATACAATTATTATTTCCTTTTGTTTCCCCATGGAGTCCAGGCATGATGGCATGGTGGAATATTCCTTGAATCATAGCACTCCTGAGGTGGAGGGCAGAGAGATCTCTATGAGTTTAAGGCAAGTCCTGTCTATGCAGTGAGTTCGAGGACAGCGCAGTTGCACAGTAGAATCGAAGAAGAAGAAGAAGAAGAAGAAGAAGAAGAAGAAGAAGAAGAAGAAGAAGAAGAAGAAGAAGAAGAAGAAGAAGAAGAAGAAAGAAGAAGAAGAAGAAGAAGAAGAAGAAGAAGAAGAAGAAGAAGAAGAAAAGAAGAGGAGGAGGAGGAGGAGGACGGGGGAGGGGGAGGGGGAGGGGGAAGAGGAAGGGGAAGAGGAAGGGGAAGAGGAAGGGGAGTTCTGTTTCTATGGAATATACTATATAGCTTACAGAATACTTTAAGTTTCATTGTTTTTACATTTATATTAAAGATGTATGTGTGTGTAGATGTTTGTGTGGGTGTGAGGATGGTTGTGCACCCATGGATGCGTGTGCACGTGTTTGGACAAGCCCGTGCCATGGAGCATAGGGAAGTTACAGAAGAACTTGTGGGAGCTGCCGACCTCTGCCCTGTGGATCCCAGAGATTGAATTTACATTGTGAGACTTAGCAGCAATCACCTTTCCTTATGGAGCCCTCTTGCTGGCTCTGGAATACCTTTGACTCCTAGTTTTGTTTGACACCCTAAAATGACATTGGGGAAAACCCTATCATGAATCTTGCTTAACAATGGCATTAACTTAGATTATTATTATTTTTTTTTACATTTTTATTGTTATTTTTAGATGGGGTCTCATGTAGTCCAGGTTGGCTTTGAGCTCACTAAGGATGACTTTAGACTTCCAGTCTTCTGCATCTGCTTCTCAAGCTTTGGGACACCAGCATCTGTCACCACACCTGCTCTCTAGAGCACCTGAGGTGGAGACAGAGCTTCTCTGTGCACGCCAAACAGCACCATGAGCTGAGCCCCAGCCACCAACGAGGACTGTATAACTCAATGGTCAAAACACAAAGATGGGCTTGTCATAATCTTTGGGTTCTCTGTTCCTCACTATCAACATTTTGATTTAAAGAGTAGCAAGTTTTATATCTTTTAGACTAAAAACAAAACGTTAGAAGACATGGGCTGATGATAAAGAGGAAAGGAAAGGAAGGAAGAAAGGAAGAAAGGAAGAAAGGAAGAAAGAAAGAAAGAAAGAAAGAAAGAAAGAAAGAAAGAAAGAAAGAAAGAAAGAGAGGAAGGAAAAAAGGAAGGAAGGAAGGAAGGAAGGAAGGAAGGAAGGAAGGAAGGAAGGAAGGAAGGAAGGAAGAGAGGCCAGGCATGGTGGCGCACTCCTTTAATCCCAGGACTCGGGAAGCAGAGGCATTTTGTAGACCAGGATGGCCTCGAACTCAGGAATCCACCTGCCAACTGTTGCGATTAAAGGTGTGCACCACCACTGCCCGGCTGTATATGATTTCTAATGAAATATTTTGATTGATTGATGATTGATTGAGACACACTGTCACTATGTATCCCTCACTGGCCTGAAACTCTCTATATAGACCGTGCTGGCCTTGAATTCCCAGAAATCCGCCCCTTTCTGTTGTATATGATTTTAAAACACTTGTTGAGAGCTCAAGACAGTTTTGTGTAATTAAATGACTACACAGGTTTCCTTTGCTGCTCTGATCAAACCCAGGCCTTGACCATGCTACACAAACTTTTTCACCTCTGTGCCCATTGATGGATTTTATTTTCTTTTTTCTCTTTCAGGGACAAGGTCTCATGTAGCCCCAGCTGACCTAGAACTTCCTGTCTATCAACAACTCACTACTTAGCCAAACTTAACCCAGAGCTTCTTTCTGATCCTTATGTCTCTGCTTCACATTCTTCTGGCTTAATTCTGGGCTGGATATCAAACCCAGAATTTCTTTTTCTTTCTCTTTTTTGAGGGGGTCCAGGGATTAAGGGCTCCCAGCTTCATTCTTTATAAGTGAGCACCCTACCCACTGTGCCATGGCCCAGCCTTTAGTTTTTATGTACTTCTATCGTTTAATAGCTTGGCAAGATTGAAGAAACAAAATTATTTTCTACTTTTGTTCTTCTTGGAGTTTTGGTCCTCATTTTTAAAAAGTCTACAGTGCCCTGCATGATGGTACATGCCTTTAATCAAGCACTTAGGACATAGTAGGAACTCAGAGTCATCCTAGTCTACAGAGCGATTCTAGGACAGCCTGAGCTACATAGCTTGCAGAATGCTACGGGGTCATAGGTTTTGTTTGCTTGTGTTAATTTAGCCCTTTCTAAACATAAAAATCAAGTGAGGTGGTGGCTGCACAATCCCTTAATCCCAGCACACGAGAGGCCGAGGAAGGCAGATCTCTGAGTTCTCTCTCAGCTAGCCTGGGCTACAAAATGAGTTCCAGGATAGCCAAGGCTATACAGGGAAACCCTATCTTGAAAAACAAAACAAAAAGACAGACAAAATGATGCCATTGTTTGATTCTTCTTGGTTTTATCCACTCCCCGGGGGTCAGATAGAAACAAAATTTGTGCAGTCCAAGTTGGCGCCATACTTTATACAGCTCAGCCTCCACCTACCAAGTTACAGGTTTGTTCTACTCTGCCTATCCTTAGTCATTTTGTTTGTTTGTCTGAGATAGAGTCTCTATCTTTAACCAAGCTGACCTTGAACTCTTATCTTTCTTTGTGTTTCTGCTTTCTGGATGGCCTGTGTGAACTTTTAAAAAAGAGGGGGAAACTTGTGTCTGTATGAGGGGTGTGTGTCAGTGATAAGCACTTGCCCAGGAGGTTAGAGACCCGTCTTTATTTAGTCAGGAAACACACACATACACACACACACACACACACACACACACACACACACGCACGCACGCACGCACGCACGCACACACTTGGGGCAGTTTGGGTCCCAGGAATGCACAACAAAACCTTCCCTCGGTTTGGGCGAATGACTAGTCTGAAGGATCTCCCAGATGACGAAGCACGGTTGTCAGTCGTTGTCCGTCAGTGTTACAAATCTTGCCAGTATCTTCTGATATCTTTATAATCTTCCTAAGTCAGTTTTAGAAATCAAGTCCAAAAAGAAAGTAATCAAATTGCTATATAGCACTTTTTTTGAGATTATTATTTATTTTGTTTTATTTTTGGGGGGGGGGGGTGGTTTTGAGACAGGGTTTCTCTGTATAGCCTTGGCTGTCCTGGAACTCACTCTGTAGACCAGGCTGGCCTCGAACTCAGAAATCCGCCTGCCTCTACCTCCCCAGTGCTGGGATTAAAGGTGTGCACCACCATGCCCGGCGAGATTATAATTTAATTACAACATTTTTCTCCTCCCCTTCCTGCCCTCCAAACCCTTCATATGTCCCTCTCCTCTCTCTTTCAAATCTTTTCTATTTGTTACTGCAACTGTGTATATATATACATATATTTTCCTAAGTACAGCCTGTTGGGTCTGTACAGTTATTTTTGTATGTACATGTTCAGGGCTGACCGTTTGGCAATTGGGCAATGAACTGATGTGAACCAATGTGCTCTTCCTTGGGGGAGACCAGCTTTCCTTGGGTGCCTGTAGTTCTTTGTGTGGGGCTGAGACCGCATGAGCTCTGCCTCTTTTTTTTTTTTTTTTTTTTTTTTGAGCTCTGCCTCTTGCAGTTTGGCATGTTCATTGGTGTCATCCTTGTTCAGATTGGGTTTGAGTGGTCATGTTGGTGAGTCTTTATGGGTGTAGCTTCTGATGTTACTAGGAGACTCAATCTCACAGCAAACTCCCTGATCTTTTGGCTCATCCTTCCACTCTTTGCTATATAGCATTTACATGTGATTATATAACAGTACTGTCTATGCTCCCTGGCTGGGAAAGTGGATCCAGTCCCAGAGTCACCCATCCAGTGTCCTGTGAGTATCAAGGGCACACACCTCATCTTCTAGCAACCATTAACTATCCAAGATCCACAGGCAGGGATGGGGCCCTGTGACCCTCTCCTCACTAGCTACCTTGTTTTGCTCTTTAAGACAGGGCCTCCTGCAGCGGAGACTAACGTAGAACTTGTTATCTTTTTGTCTCCATCTCCTAAGTGCAGACATATTGGGCATTCACCATTATGCCTGGCACAAATAGACTGAAAGACAGGAGCGGGAAGTAAAAACCTTATAAGCACATGTCAGAAGCTCCAGAACTGCCCTGTGATCATCAAATTAGTCAACAAATACAAAAGTTTTGAGTGATGTAAAATAAGACAGGAGGGTTCTTTTCATGGCTTATTGCTCCTTTCTTTTCTTTTTTTTTCCTCCTTTTCCTTCCTTCCTTCCTTCCTTCCTTCCTTCCTTCCTTCCTTCCTTTGCCTTTGAGTTGACGTCTCCTGTAGCTCAGGTTGGTCTGTCAAATGCCCTGTGTAGGGGATCATTTTAACATCTGATCCTCCTGCCTTCCTCCGTCTCTCATTCTAATGGCAGGCATGCACCAGCACACCCAGCTCTTACCATGAAATCTTAAGTCAGTAGAAACTAACTCATACCTAATGCCTGAGACCCACTCAAATAGAAAAACTGGGTTGAAATCGATTTCAACAGCAACTCAAACTGAAGTCTGAGGCTTATCATGAAGATAAGCTGCAGGTCTTGGAAGGAAACACTACTCCTGCCCACAGCTGATTAAGTAGGAAAGATCACTAGTGAGTTACTGCTGACTAAGATTGGTCCAGAAGTATGTTTGGAGCCAATGCTACTTGCTTGGCTCAGAGCCTTGTGCTTGGCTGGGCCCTAAGAGGTTTTGACTCACAGACTCCTTTCAGTCAGGAGACAAACCTTTTGAGGACTCAGAGAGCAAGGTGTTATGTAGGTTCCATTGAAACAACAACAAGAAGAAACAAAACAGGGAAAAGTCATGTTTCCTACACTCAAGAGATATCAACAAATGCTTACTGAGGCCTCAGTTCAAAGCAAATCCCTTACTTAGCCCCCAGAACCTATGTAAGGGGCAGTTGTTTGTAAGGCTTTCCTTCATAACCACAACAGCTGTTCAGCATCAGGAATGCCCAGTGCCATATCAAACTTGACTCTGACACAGGCAACAGTTCAGGCATTTCAAGAAGCATACTTGAATATTGAGTGTGACATGTGGAAGAATAAGAGAAAGAGAGTGGTATCAATTCCCCAGAAGTATGTAGCTCAGAAAGATTAAGGTATGGTTTGAACCCTAGATAGATAGATATATAGAGAGAGAAAAAGAGAGAGACAGAGACAGATTATATATGATAGATGGACATAGATGGACATAGGTGATAGATACAAAGATATATATACACATGTAGATAATAGAGATAGATATATAGTTGGCAGGCAAATACACACACATATATAAATATCAATAGGTAGATGCTAGATATAGACTGATTAATATGTGATAGAGACCAGTAGGTCCACAAAAGATTGGTGAATAAATGATTAGATAAATGAGAGGTAAACAGATAAAGAGATAGGTAGGTGGATAGGTAGGTAGAGAGATAGGAAGATAGATAGAAGAGAAGCAGAAGAGAGGTCATAAAATAGCTGAGGGCCAGGCACAGTGGTATATGCCCTTATTTCTAGCACTCTAGAGGCAGAGGCAAGTGGGTCTCTGTGAAATCAAGGCAGGGCCTAAGCTACATAGTGAGTGCCAGGTCAGCCAGGGAAGCACAGTGAGACTGGGCTAAAAAAGCAAGTGAGACTTTATTACATGCTTGCTTTTACTTTGCCATATTTCAGGGAGGCTTCTAATATGGTACTGATGATACAGGGAGACTCACTTCATCCTTTGTTGTTCTCATCATTTGGGGATTTTGTTGTTATTGTTGTTGTTACCGTTCATGGATGTACGGCATCTCCCCACCCCCCTTTTTTTTGTTTTTTGTTTTTTGTTTTTTTTCGAGACAGGGTTTCTCTGTGTAGTCCTGGCTGTCCTGGAACTCACTCTGTAGACCAGGCTGGCCTCGAACTCAGAAATCCGCCTGCCTCTGCCTCCCGAGTGCTGGGATTAAAGGCATGCGCCACCACTGCCCAGCTCTTCCCTTTTAATTGTAATACTGCCCCTGCACCCTCCTGAAATAGAACCTTCATGATTTGAATGCTCAAGATTTTGTCACATAAGTGAAATGGGTCTTTAAAGGTCTCAATCAGATTGGCCTTGAATACACCATGCAGCCAAAGCTGGCCTTGAACTCATGACCCTCCTGCTTCCACCTCCTGAAATCTAGGATTGTAGACAGGAACCACAATGCCTAGCTTTCACTCCATAAGGATTGTTGTTGTTGTTGTTGTTGTAGGCAATGTATATATGGATATGCATAAAGGCCAGAAGACAATGGCAGAGACAGCTTTGTCTCTCTAGTCTTTGTCACTGCTGTATAATGTCTCATGAGTCTGCATCAGCACATGTCATTCTGTCGATGGTCACTTAGGCTGCTTCTGGTCAAAGCAGCTGGTAGTATTTTACACTCGAACATGAAATAAGCGACGAGATGAAGGCAGGTGGTGAGATCATTTTATTTCTAATCAGAACGAGACTCAGGAAAATCTGTAAATTACTGGTGGCCATGCACTGGGTAGGTAACAAAACCCACAAGGCCATTAGTTAACATAGGGCCATACTTAAAGGTTTCTGTTTGCTGTGGAATAGCTGGGGGTCAAACCCTGTGGTCCTCTCCTTAAAGTAAGACACCCTGCTTCCTAGAATAAGCAGCACACTGTCACCTGCCAAAGTTCTCCCTTGGGATGGGGAAGAGAGGCAGTTAGAGACAGTGTGGATGTGAGGTGAGACACCATGGTACATGCTGACACTGAATGCAACGACATAAACCATAGTGCTGAGACGCCTGGAGGATGGATGGCTGCCTATTCTGAGGGAAGACAGCTGCTTAGTCTTCTAGCATGTGCCAATGATTACTCTAACCAGGCTCTGATACTGCTGATACCTGTTCAGCAAGGCTGGGGAGTCGAGTCCGGGTGGGGAACCCTGAGGTGGCAAACGCTTTGGCTCAGGAGTCTGAGGCTAGCCTGCACAATGAAGTCAGACCTTGTTTCTTTGGCTGGTGGCAGAGGTTAGCATGTGATCCCCCCCTCACCCACAGCGGCAGCGTCTCCCCTCAAGAGACAAGACCTGATCTTGCTTGCTGAACAGGCTGCCCCTCCTGTGTCCCTTCGGAAGATTGTTGGAACCTTGTCTGTATGGCAGTGTAGCAGCTAACCCTGAAGACCTATCTGTTACATGGAAGATTCATGTTATATACAGCATTGGGTTTTGTCACGTTGGTACACACAATCTAGAGTCACCTGGGAAGAGGACCAGCACTAGAGACGATGCTTCCATACAGGCAAGACTGTAGAGCATTGTCTTGATCAGTGACTGATGTAGCAGGGGCCAAGCCCACTGTGGCACTGTCAGGCTTAAGCAAGTAGATCCGGTTGCATAAACAGGCAAGTGAATGGGACGTAGCAATAGCTCATCCATCAGTTAAGAGCACCGCATGCTCTCCCAGAGGTCCTGAGTTCAATTCCCGGCAACCATATGGTGGCTCACAACCATCTGCAATGGGATCTGATGCCCTCTCCTGGCGTTTCTGAAGAGAGCAGCAGTGTACTTATATATGTAAAATAATTTTTTTTTAAAAAAGGGAGGAGCAAGTGAGTAAGCTGTGGAGAGCAAGCCAGTAAGCAGTAAGTGGCGTTCCTCCACAGCCTCTGCCTCAGTTTCTACCCCAGGATTTTGCCCTCCACTCCTGCCTATTTCCTTTGATGATGGACTGTAAGCTGTAAGATGAAATAAACCCTTTCCTCACCAAATTGATTTTGATCATGGTGTTTTGTCATAGCAGAATAAATCTCATGTGTGTGTTTGTTATTAAGCATCTAGGGGGAAAGGCTACAGTATCATTCCTGGTTAGTTCTCTGATCCAAACCAGAAGGTGGGCATCCTATACCTGTAATGGTAACACAGCACACTTCCTGGAGAGGGAGGACCAGAGACATCTCAGTCTGCCTCTCCACTGCAGAGCAGCCCCAGCCTCATAAAAAGGAAACACACTTGACTTTGCTCACAGCTACTTAAGGAGAAGGTGAAAACTGCTGCTCTTTCTGTCACAAATTCCCTTGACAACCAGAGCTCGTGTGTGACATTGTGACCTCTACTCTATACTCAGTCAGTCATCAGCCCTCACAGGTCTTCCAAGTGGGAGTGGAAAACTGTACTTGTGCCAGTTGGAGCTCAGGGTCAGGTGAGCCTCCGGCAGACAGAGGCAAACCAGCTATTTGGGGGGTTCTTGTAGGTAACAAACCAGTCGCTTTGGTTCTTGCATCCACATCTGTAATAGGCCGTATGTGCTAGGCCCGTGGCCTTTGGGCCTCCTGACTGACTGACATACAGCAGCCAAGGTTCATGCACACTGTGGCCAAAAGTGTCTTGAGCTGGGGTTTTCTAGAGACTGTTCGGTCTGAATTATTCTGAAACTTTCTCTGATCTTCAAATGATAACAGGGTGTTCAGGCATTCAGGCGTTATGTTGCTTTCATAATTCTCTTCCTTTAAAAAAAATGTCTTACTTTGCCAGGCAGTGGTGGCACATGCCTTTAATCCCAGCACTTGGGAGACAGAGGCAAGTGGATTTCTGAGTTCGAGGCCAGTCTGGTCTACAGAGTGAGTTCCAGGACAGCCAGGGCTACACAGAGAAACCCTGTCTCAAAAAAAAAACAACAAAAAAAGTCTTACTTTTATGTATATTGGTGGATTGCCTACATGAATATCTGTGTAAGACCTGCATGCCTGGTACCCTTGGAAGCCAGAAGGGGGTTGTTGGAGTCCCTGGAACTGGAGTCACAATGACTGAAGGTCATCTCTAGCCCCATCTGTTTTTGTTTTGGTTCTGCTGTGTTAAGTTGTAAAGTAGGAGGAGGTGCTGGGAAGGTGTCTGAGTGGTTGGAACATGGGTTGCTCTTTTTTTTGTTTTGTTTTGTTTTTCAAGACAGGGTTTCTCTGTGTAGTCCTGGCTGTCCTGGAACTCACTCTGTAGACCAGGCTGGCCTCGAACTCAGAAATTCGCCTGCCTTTGCCTCCCAAGTGCTGGGATTAAAGGCATGCGCCACCACGCCCTGCACATGGGCTGCTCTTGCAGAGAACTCACATTCCTCTTCCAGGGCCCAAAAGGAAGGAAGCTTACAAACACCTGAAAGTTAATTTAGAAACCTGATGCTCTCTTCTTGCTCCATGGACACCAGGAACTTATATGGGTACACCTATATACATGCAACACTCATATTATACGTATTATATATACACATATTGTATATATGCATATATATACACACACATATATATGTGTGTATATGTATGCATATATATATATATATATATATATACATTGACATATGATTAAAAGAGTCAGTAATGAAGAAGGAACTATAGAGGCAGATCACTTTTTTTGGGTTTTTTTGTTTTTTGTTTTTTGGTTTTTTGGTTTTTTTGAGACAGGGTTTCTCTGTGTAGCTCTGGGTGTCCTGGAACTCACTTTGTAGACCAGGCTGGCCTCGAACTCAGAAATCCACCTGCCTCTGCCTCCCAAGTGCTGGGATTAAAGGCTTGCACCACCACACCCGGCTTGTCGGATCACCTTTAATAATAAATCTTTAACATTAAAAAAAAAAAACAACCTAAAAATTCCACTTTTAAATCTTTATTCCTTTCTTTTTTTTTCTTTGTTGTAATCTAATTCCTTTTTTTATTATTATTATTTTGGTTTTGGGCGAACAACAACAACAACAACAAAACAAAAACAAACAAACAAAAAAAAAACAAAATCTAGACACCCAGTTAAATTTAGAGAGCCAGGCTTGGCATGTAGGAATTGGCTGGCCAACCAAACTAGACTGTTAAACAGTTTGTCTTTTACTGAGATATATTTACACCGGAAAATCTCAATTCATCTCAAATTTGAATTTGACTAGGTGTCTGGTTTTTGGTTTTTTTGTTTTGTTTTGTCTTGTTTTGGTTTTGTTTCTTGGTTGTTGTTTTTTCTCTCTCTCTTTTTCTAGAGAATTTCAACAATAAAAAACTCATAGTAGTCTGGAGGTGTTATTTTGGCTTTGTTGGTGGTGGTTTTTTTTAAGGTTTTATTTTCCCCCAACTCCTAAGGATTAAGGATTAAGAATTAAGAATATTAAGAATTCTATGACCTGCTGCAATCTTGGAGTAGGACAATACCTTCATGGCTCAAATATGTCAAACAGCAGACGATACCTATTTGTCAACGTATATGGCCAAAACAAGGTATGTGGCATGATGATAGAGCCAGAAACCCGTCCCCAGATAAGGAAACAGAGACCCTGGCACACTGAGCTGAACAGCAGTGAGGGCAAGCAGAACTGGAAGCCAGCTGCCACCCGTGCTAGAGGAACAGGTTGGAAAAACGAAAGTTCACCAAAATCACAAATGTCTGAGGCTTGACATATGGCTCGGTTGATAGGGTTCTTGCCTAAAATTCTCAAGGCCCATGTTGGATCCCAAATGCTACTCCGAACCAGGCCAAAGTAGGTTGTGGTAAACACCTGCAGTCCCAGCATTTGGGAGGTAGAGGCAAAAGGATCGATGACTTCAGCCCCAGAGAGAGCAGAAGGCCAATAACGCCACTTTAACAAACAAAGAAAGAGTTAGAAATATTAAAATAGCATCACATTAAGATAATCAGGAGTTTGCCTTTTGATTGGGTCATGTGGTTTTACTTAAAAGTTAAAGCATACAGGTACACACTGGATGGTGTTCGCCTGTCTTCGGGCTGACTTGAACCGTAAAACTTTCAGAAACCCAGAACATCAGTAGAACTTTCCTGGTCAAAATGCTCAGAGGAGCCCACCATGGCCTCAATGGGCCGGGCGGTCCTTCCTTGCTTTGGATAAGGCTTTCGAGATAGGGTCGAATTCGGTCCTGCTCTTCCCCCTAACACATCCGCCCTTGCTTTCTTTGACCTGCAGAGCCCTGTGGGACATAAACGCTATTATATAACGGCCCCTCCCATCGTGCTTTCACTGGCCTTTGATAGGACTTAAAAGGTGATTACATAGCTTCATTTATTTCTTTGAATACTCAAGTTTCATGGTCATTAAAGTAATCACAGACTCATCTCGGTCCCCATGTGAGGGCAATGCGGCAGTCTCTTCTTTAACCAGGATATCTCTCTCTCTCTCTCTCTCTCTCTCTCTCTCTCTCTCTCTCTCCACCCCCCTTTGGTCATCACCTCTCCCCTGCTCGATAGTCCCCTTCCCCCTTCAAACCTACCATAAAAGACTACAATAATTTAAATTTTGTCAACGAATCATGACATTTATTCAACTGGTCTCCAAACCACGAGAAGCTGGGTCTTGCACTGTTGAGAGCAAGCAATAGCAAAGAGCAGCTCAGCAAGGAAAGGGTTAATCGGGTGAGTAAAGGCTATTTTTAAATCTGGCCCCTGTCTGCCAGGCTTGAAAATCTACCCGGTACTGTAGAAATCCTAAATTGCACTGCCCTGCACCCCACTGAAAGTCTTCAGTGCGCTGTAAGACCTCCTCAGCATGGGGAAGATTGGGGGTGAGCCACTGGAGGAGGGGCGCAGTCTCGGCCTTTGTGCTGCAGGCCAGTCACGGAGGTCCTGCGGAGAAGGCGCACAGAAACCCTCGAGGCCCGCAGGAGCAGCCCCGCACAAAAGCGCGTTACATGCTTGCAAATCGCCCCACCGCTGTTATTTTATTTACTGTGGCCTGCGGGACAATTGTTTTCTCTTTGCAAAAATTTTCAGCCTCACGGGCTTTTCTCCTCCTCTGCAGCCATGGTCACTTGTACCACGAGGCCACATAGAGAAGTCCGTCGTCCTTACCGCCCCCCCCCCTCCCCATCTTCCTCAAGGAAGAGGAAAGATCCTGCCTGGGCAGGAGGCCACGGGAGGATGCGATCGATGAGTGCCCGCGTTTTGCTTTTTCTTCCAGGGAGACAAGATTGGAGAGCTGTGTGTTCCAAATAACAACTATCAGTCTCGTCTGGTCTACGTTGTTCTGGCTTTATTTGATTACTTTTGTTAGAGATGATGCCCATACTTTTCCTTGGGAACTTATTTACTGGGATGAGAAAAGGGAAAAAAAGGTCACATAAACTTCATCTGAATCAATTTTGCATCTGTAAATCCCAGTGATTTTTTTTTCCCAATTCTAAAATCGATATAAATGTCATATCATGATGGCTAGACATATGTTGTGAGTTTGACGTTTCTTTGCTTGGAAGGTTTGGAGGAAAAGAAGCTACCAAACCTAGTTATTTTTAAAACTCAAAATGGGTGAGGAATTGGGAACGGCCTGCTTGGTGGGTAGGAGCTTGCCACAGAAGCCTAGGGGCCTGAGTTCGATCCTGGGAACACATGTGGTAGAAGAGACCCAACTTCACAGTCATTCTCTGATGTCCTCCACAAAGGATCCATGACATGTATACACACACACACGCACACACTCGCACACACACACAAAATAATAATACATAAAATTTTAAAAATAAAACATCTCTGGGTGCAAGTTCTTTTTGTTACTCTCGTGTGAGGGCTTTTGCTGCAGCTTGCTTTTAAGACTCTCACAAGATAGCCTTGACTGGCCTGGAAAACACAGATTCACTTCCCTCTGCCTGCCTCTGGAGTTATGGGATTATAGGCATGCACCAATATGTCCCCACCAGTCTGCGGGTTTTGTTTGGTTTTGTGGTGTGTGTGTGTGTGTGTGTGTGTGTGTGTGTGTGTGTGTGTGTGCTTGCTCTAGATGTTCTCCACAGCTACAGCTTTCAGGACACTGATATGTCATATATCTCAAGTGTATACACACTTATGTACCTAGTAGGAGTCCCGAGTCTAATCTCATGGCTAGAGGGCAAAGGTTGCTTGTCCTATCCTTTGATGGATAATGCTTATTTGCTCCTTGCTGCCTAATAAAACAGTATGAAACTTGATTGCCTGAAACAGCTGTCATCCTTTCACTTCTCATGGAGCTGTGGTTCAGTTACCTGAGCATCCTCTGGCCCCAGTGGAATCACTAAGCCGTGTTATCTGTAATCCACCCGTTCTCAGCCTTCAGAGCGGTTCCTCACACAGTGCACAGGGAGACGTTGGTAATGGTTGGAGGCGATCAGTAAGTCATGCTACTTGACTGGTCAAACAGAAACCCATGCTTCTCCTCAAGAAATCTCCCTGCGGTTTTGGCATCCCGCAGCACGGTTGCAGGCTAGAAGTGTGTTAAGTTAAAGGGAAACGCATAGCCCTTGTAGGCTCAAACCTTGAACTGGCCAAATCCCTCTCTGTCATATTCTATTGGGCAAATCAAGTTGTGAGTTCAAACCATCCACAAGTGGAGAGGCTAAAAAGAGTGTGAGGAGTATGTCATTTTATGGCATCAATATAAAAAAGCAAAACAAAAAGCATGAGATGGTCCTAGAAGAGAGCAAGGATGATGCTCCATCATCCTCACGCCAGCATCTCTCTGAGAAGATATGGGGACAGAGTCACAGAATTGGGACTGCCTTTGTCCTTCCTGCTTGGTAAAATCTTGCTTGGGAAATGTACAAAGTTCTTTTTATTTCTTTCTTTTTTTTTTTTTTTTTTGGTTTTTCCAAGACAGGGTTTCTCTGTGTAGCCTTGGCTGTCCTGGAACTCACTCTGTAGACCAGGCTGGCCTGGAACTCAGAAACCCACCTGCCTCTGCCTCCCAAGTGCTGGGATTAAAGGTGTGCGCCACCACTGCCTGGCTCTTTTATTTCTTGAGGTTATAATTACATCCTCTATTTCCTCTCTCCAAACCCTCTCATATACTTCCTCTTGCTCTTTCAAATTGCTTTTCTTCTCATTAATTGTCATTACATACATACATACATATATGCGTGTGTCTATACACATATATTTCTATACATATACATGTACATATACATATACATATATTCCTGCTCAGACTGTACAGTATTACTCGTATGTATGTGTGTTTCAGGGCTGCACTTCGGCATTGGATAAACAGCTCATGTGCTTTTCCTTGGGGAAGACTATTCCTGCCACTCTTGCTCCTGGTTGCCTGTAGTTCTTTGTACAGGGGTGAAGCCTTGTGATCTCCTTCCAAACTCATCTTGGTCTGTCCATTCCTATCATCCTTATTCAGCTCATATTTAATCAGTCATGTCCTTTAATCTTCTCAGGTGACATTCCTAGGAGAGAGAGCCTCACAGCCGCCCCCTCCCCCACAATTCTTTGGCTTTTACAATCTTTCTGCCCAGTGTTCTGTACTATTCCCTGAGCCTTAGGGGTGTGTGTGTGTGTGTGTGTGTGTGTGTGTGTGTGTGTGTGTGTGTGTGAGAAGGGGTGAGGGTGGGGTTATAGCTGTAACCAAGTAACTGGGCCCCACGATTCTGCAGTGTGATTGGTTGGGGTTTTCTGTTATGATCTGTTGCAAAGAGTTTTCTTGATTAGGGATGAGGACTACTCTTAAGAAGCTAGATCCTGAAAAACGAATGTTTTGTTTGTTCCTTAAGGTTTTGGGTGCTGGTGCAGGCCTCTTATCTCATCAGCTGGGAAGTAGGCAAACTTCCAATTCACAGTGAATTTGAGGCTAGCCTGAGATATAGGAGTCCCTGCCTCCAAAAAACAAAACAAACAAACAAAAAAAACAGAACCAAAAGCCAAACCTATCCCAGGGAAGGAGAAGCTGCCTATCTTTATGCCTTTCTCTCCAGTTTATGTGGTCTGCTTCTCCAAGGCCAAGGCAGAGATGTGGCCTCCTGTTGGGGCAAATGAGCAGCAGGTAACAGAGCAGGTAACTCTTGTTTGGTAGCAGCGTGGTAGAGTGGCAGTGGGGGTGGAGCAGAGGAAGTGTGTGGTCTCCACTTAGCTGTTTTTGTTTATTTGTTGTTTTTAATCTTCCCTTTGCCCACCAGGAAGGCATCAGGAGTTGAACAGGTAACTTGGGCCTGAGCCAAGGCTCAGGAACTAGTTCTGGCCTTTGGTTTTTGTTTTTGTTTTTCGAGACACGGTTTCTCTGTATAGCCCTGGCTGTCCTGGAGCTCACTTTGTAAGCCAGGCTGGCCTCGAACTCAGAAATCTGCCTGCCTCTGCCTCCCGAGTGCTGGGATTAAAGGCGTGCGCCACCATGCCCGCCTGGCTAGTTCTGGCCTTTGGAAGGATGGCATGCCCAGGACAACAGAGCAAGCAGGATGAGCAGGGGCCAGGGTTCCCAGTTCACTGATGAGAGCTGGAGAAACAGCAGCCTGCTTAGCCTCCTTACCTAGAGCTCAGTTTTGGTCCCTGCTCTGCTTACAAAGCTGCACTTGGTGCTTGGATCGAAGGAAAACACGGGAGTGCAAGCTAGCAAGTGACATCACCCCCCAGCTCTCCCTCTGGCTTTTACACCTAAATTGCTCCAGGTCAGTCCAGCCAGAAGCTTTTGGGATCTCAGCTCAGTCACCTTTCTGGGTCTTTCCTAGCTGGGGATTCCTGGGGTAGGGGACAATGTGGAAAGGTCGACCAGAGTGTACAGTGCTGGCTCTGGAGGACTGAGACCTGACCACAAGATGGTGGGGGGAGTGAGGTCCGCACTCAGCTTGGAGGTTTCTGGCTGGGGCTTCTCACCTGTTCACACCAGGGAGGATCAGGAAGCAGAGACAGCTGGGTTCTCACACCTCATTTTGTTGTTGTTGATTTAGGGAAGTTTGCTTCTTGCTGGTAAGCACAATAGGTTTCTATCTTTTAAGCGTTAATATTCCCAAGTCTCAAGAAAAATCCCCTGTCATAGTAGCTTGAGCAATAAAAATATGAGGCTTTTATGAATGCTGGAAGATGAATTTTACCTGATTACAGTCCAACATGTCTGCTCGCTTGTGGTTAAGGGTCTCCTCCCAATAAAAAGAATCTTAGACATGACTATAGAGACCTGCGGACAGACTTAGAGCATCCAGGATTGCACAGTGCCTGAGGCTAGACAAAACAAGATTTCTGTTTCCTTCCTTCCTTCCTTCCTTCCTTCCTTCCTTCCTTCCTTCCTTCCTTCCTTCTTTCCTTCCTTCCTTCCTCTCTGTCTTTTTCTTTCTTTCTCTTTCTCTAGCTCTCTCCCTCCCTCCCTCCCCCTTCTCTCTCTCTCTCTCTCTCTCTCTCTCTCTCTCTCTCTCTCTCTCTTTCTTCAGATATAGTCTCATGAGTCCCAGGCAGCTAAGGATGTTCCTGCCTCTACTTCCCACCTCTACTTCCCAAGTGCTGAATTATGAATACTGTGCTCATGGAAGAAAAAAAAAAATCCCATGCCCGCTTTCCTCAGTGCCAAGGTTGGACCCCAGGCTTTGTGAGTGCTAAGTGTGCACTCTACTGCTTGGGCTATAGTCCTGGTTCTTGACTTTTAATTTTGATATTTTTTTTTCAGAGGAATGAAGTGTCTTTCTACCCAATTCATATTTGCAGCTCCTTCAAGCCCCAATTTCTACTGAGATGTCTCCAGTCATGACGTAACTCAGGAAAGTGACAGTTAAGGCTGTTTTGAGCTGTTCGACAATTTGAGTTATGTTGGGGGCTTCTCTTGGATCTCTTTGGTCCTAGGGATGGTTGAAAATCCTGCTGACTCCATGGCATGTGTTTGCCTCATCTGCTTGGGATACTGAAAACACATGTCAGGAATGGTATGGTCGGGGCAGGAAAGATGGCTCAGCTGTTAAGAGATGGCTGCTCTTCCAGAGGACCCAGGTTTGATTTCTAGTACCTACTTGGCAGCTCACAACAGCCTGTAACTCCAGTTCCAGAGGATCCAAAACCTTCACACAAACATGCATACAGTCAAAACACCAACGCACATGAAATCAAAATAAAAAACAAACAAAAGGATGGTGTGTTCCAGACACCCAGAGCTCTCCTTGGGGCACAAATTATTTCAAAATTTCTCCCAACTTTACGGGATGTCCCAGAGGTCGCTAAGTTTGAGAGGGGAAGGTTAAGGCTGAGCGGTTGCAAGAGCTGTTCTTTCAGGGCTGATTGTGAAGATAAAAATGATAAAAGGTGTTTTACAACACCCTCTAGCATCCGCCTGGGAAAACCAGAGACCCCGAGGGCCTCTGGGTGGGGTCTCTTGAGCTTGGCCTAGGGACATGGCTGACCGAAGCTGTACTGTAGAGGGGAAGGTAGAGGGAAAGGTGACAAGGTCGCAGCTGGCTTTTGGGTTTTATTTGTTTGTTTAGAAGTTCTCCTAGCCTGCCTGGATTTGCTGCTGTCCCCCTGCCTCACCTTTCCCAGTATGCGGATTGTAAGTCAGGGCCACCATGCCTGGCATGGACATTACTCTTTCTAAATGAAATTAACCAATTTTAGAGAGGGGTTAATTTTTCTATTTTTTTCTTTAAATGTGTCATGTAGTTTTAATCATTCTACAGGCTCCAGCATAAGGCTGGAAATAGCAGTTGAAAGATCTGAGTCTAAGCGGGCGAGAAGGCTCAGCAGAGAAGAGCATTTGCCACTCTTGCAGAGGACCTGGATCCAGTGGCCAGGACCCACATGGAGGCTCACAGCCATCTGTATCTCCTGTTCCAGGAATCTGATGCCTTCTTCCAACCTCCCCAGGCCCAGGCATGTATATGGTACACACACACACACACACACACACACACCACACACACACACACCACACACACACACACACACACACACACACACACAAAGTGCTTATAGACGTCAAATCAAAAATAAAATCTTTTTAAAACATATAAATAAATATCAGAAGGGAAAAGGTTGATGTGGGGAGCCTACATCTTAATACCAAGTCCTAAAATGTCCTAAAATAACTATGGCTTCACAGGTAAGGGCACTTGCCCCAAGCCTGACAACCTAACATGAAACTCTGGAAACCTTATGTGGAGAGAACCAGTTCCCACAAGTTGTCTTCTGACCTTCACAAGCATGCTGTGGTATGAGTGCACATGTGTGCGCACGTGCATACGAGCATGCGCGCGCGCGCACGCGCGCGCACACACACACACACACACACACACACACACATATTCTAAATAAATAACTAGGAATACCATCATTTCATACCCAATAACACAGTGTTATCATTCAGCAAATGGTCCACAGTACTTTCTAGTGGCCGACCGGCAATTTCATATATTGATAACTGTCAGGAGCGGGTTGCGGTGGTGGATGTCTTCAATCCCAGCTCTTGAGAAGCAGAGGCCGGCCAGGAACTGTGAGTTTGGGAATAGCCGAGGCTGCATAGTGAGTGCCTGTCTCAAAAAGAAAAATAATAACAGTAAAAATGAGGGGAAGAAAAGTGTTAGAAGAAAAATCCAGCCAAGGTGCGGGTTTGACCCGGGTGAGATAGGGAGCCCTTAGAGGGTGGGGTGGGGTCGAGGGTAGGGAGTTCAAGGCCAGACTGGACTACAAGTGAGAAGTGGCCTCAAAAATAAACAAGATAAGGGCTGAAGTAGAGTCCACAGAAGGCCAGAGTTCTAGCGGCTTTAGACCAGGTAGCGACTGTGTCCTTGCGAGAATGTCCTTGAGCAGGAGGAAGCTTAGTGACCACCTGAGTTCCCAGCAGTGCAAACAGGAAGTTCAAGAGCCCGGAAGTCTGCGTAGTCTGGGGATGGATGAGACCTGAAGTTTCTGACTGAGCCCAGCGTCCCCTTACAGCCCAGCCTACTGCACCTCCGTAATTGCGACTGGTTCTCCTACCTGTGTGTGCTCCTCCTGTGAGGTACTGTAGGTTAGGAGAAAGCTGTGGTCTTCTGGAGGAGGTTTGAGGGGACATCACCAAGGAGCCTCATCTTTTTGTGATGTCATTCTCGTGACTCCACAGCAGTATTTCAAGAGAAAGATCTGGATTTCGGTGCTTCCTGAATAGCCACACGCTGCTGGGAGCCGGCTTCCCAGTGCACAGAGTCATAGGGCACTCCCAGGAGAGCCGAACCAGCACCAGGGCATCTAGGCACATCGAGGTCGGCTCTGAGGGTCTTAATAAAATAATGTTCAAATGAAAGCTCCATGATAATCTTATTAGAATTAAAAGGAAAACCCCAGGGCAGGAGAGCTCTAGATCTCAGTATCAGCCCGAGGAGGAGAATGGGAAAGAGGAGAACGCTGGGTCTTTTGGGTTAATGGCTGCAAGGTCCTTCATAAGGGACAAACAGTCATGTGGCCGGGAAGGCAGCTTTAGAGAAGTTAGGAAGCCCGAAGTATTAGAGAAAACATTCTTAGTTCGGGCCAGCGACTAAAAGAAGAGATAAAGAGAAGGGGGGCGCTGTACTCTAGGAACCTCTAGGCTGCACATCTTGACTGCACTGCACCAGAGTCAGGAATTCTGGGAAAGAAAGATACAGCATTTCAATAAAGGAAAATGGTCTCTCTAGCCCTGGTTAAGATAGGCCAATCTTCCTATGGGTGTCCCTTGACCAGGTGTACAGCTAGAATATTATATCTCCACATCGACTAGCGATTCAATTCCCTCCGCCGCCCCCATTTTACTTCTTGTGTTTTTATTTTGTTTCGAGACAGGGCCTTACTCAGAGACCCTCCTGTCTCTGCTTCCTTAGTTGGGGGGAGGGGTGTCAAAAGCCTATGCCACCATTCCCAGCATCAGATTCTATTCTTTTGACTGATTTTCCATTAATGGGCTTTTACTGCTAGTCTAACTAACACCAGCATTCTGTAGATGAAGAAGAAGACTGCCAGGAACAGAGCCCAGGACTGTCTGAAGGCGGGCAAGGGTTCTGCAGAGGGAACCATTTACATTCCCAGTTGACTTTCAGACAGGTTCTCCTTATCCTGCCCAGGCTAGCCTTGATCACGTGACCATCCTCTTTCATCATCCCAACCCACCCTGGGGTGATAGCCTGCCTCACCCTGCTTGACTCCATGAATTACCTTCTAGAAAAAAAAATAGATTTAAAGTATATTTAAGGGCAAATACCTATTAGTACCCTAGAACTGTAAGCCACAGTGACAAGGTCTGCCCACAGTTTACTCTGCCAAGCTCGACAGCACCATGACACACATCATAACTTGCCCATTTGTTTTCCACAAGAAGGTCTCAAGAGAATAGAGTGTATCCTTCCTCTTCCCATGGGCTCCCCAAACCCCAGAGGACTCTTTTACCTGTCAATCATTTCCATTCCGAAGCTTACAGACTGTCTTGGAGGGCAAGGAAGGGTTTGGGCCACAACAGTGAAAGAGCAGTGTAGGGCCTTCCTGTTATTCACTGGGGAAAGAGCAATCATTTCTGGGGAAAAAAACAAAACAAAACAAAAACAAAAAAGCAGAGAAAGGAAAAGAAGTGTAAAAGAGAACCATCCCTAAGAAGCAAGGCCTTTTGTTCTGTGGTCGGACTTAGTTCAGTCAGCAAGTCTGGGCCAAGTACACTGTATCAATGCTGTCATGCCTGCAGGAACAGGGGAGGCAACGCCAACTGGGTTGAGGGTGACAGCCTTGGAAGAACCATTTTAGGGAAGCTGGCATCTCCTCAATACCCTCGAAACGCTAAGGAGCTTCAGATCTACCCACCAAGCTTCTCGATGCTGGCACACACCTATGCATCCAGGACGGGAAAGCGGGGCAGTTAACGTGACCTGAGCGCCATAGTGAAATCCCTTCACAAAATTCCAAAGGCCAATCAGACCCAATCAAACAAAGCAGAAGCGAGTGTGGTGGACCTACCTAGCAACAGCTGCAGCCCTGAGTTCCTGGGTTCGACTTTAATGTTTGACTGCCATCTTTCCTGTGATGGGAGGCCGGGTGCAGGACACATACATCCACTTAAGAGTTGCCGTTTTTGGAAGGCTGTAAAATATAGAATTAGGAAAGTGGAATCAGTTAACCGAGGGGGTGGCGGTAGCCTTTCAGAAGAGGGTCAGTGCGGTGCAACCTCCTTTTCCTATCTTGAGTTCACAGTCTTCCACACCTGTGTGGTTTCCTTCCCAGGAGAAGCCTAAGTGTTCTGGAGAGAAAGGAAAAGAAAATCAAAGCCTTCAGAAACAGCCCTGCCAATACTGATCTCTTAGAGCTGAAAAGGAAGGTTCTACCTGGAAGAATTTAAATGGAAAAGAAGGGAACTCACAGTAGAATGTAATGTGCAAGACAGAAGGAGAAATTATCACGCTTGTCCAGTCGAGCATGGTAGCACATGCCTGAAATTCCAGCACTGGAGAAGTGAAGGCTAGAGGATTAGTGACTCAAAGCCAGCCTTGGAAGACAGGCAGGAGGATCAGTAGTTCAAAGCCAGCTTGGTTACAGACTGAGTTCTAGGCCAACCTGGACCATATGAATCCCTGTCTCAAACAAACAAACAAACAAACAAAATCCAAAAGGCCCAACACCAAAATTCTCTACTACTTAACTGCTGAGAAAGGTGTGCTCCCCTCGAACGTCATGTTCAATTGGCCCCAACAGACCCTAGTATCTTCTAGTCATCAGCTTTTGACTAGCTATAGCACCAGATGTGAGTTCCTTCCCCTAGAGTCTTGTGCCAGGAAGCATTTGGGAACTCCAAAAGACCACCAAGGATCCGATATAATAGCACTAGGCTCTCTTTATTACAAGTTCAGGCTTGGGCTCTCCTCCAACCCCAAACCCTCAGCAGGACAAGGTTTTATAGGAAAATAGGAGCAAGCAAGGGGGTGAGGGAGGCGGTGTCCAGTCTGTCAAGTATCTAATAGAGTGACTATAAGCCGACAGGTGGATGCTCTGAAGCAAGATCGTATACAATCACAAATAATCTGACAGTATATTGGAAACAATCAGACTAATCTTTGATTAACTGTTGCTAGGAAGTAGCCAGGGAGTAACTCTGGCCAAGGACAAGGTGTGAGGTCCTTTCTGGTGCCTGGGTGCAGCTTGGGTCTGCAGGTCAAGTTTTCAAGCTGTTTTTCTTTTCTTTAAGATGGAGGCCTGTCCCAAGATGGAGTAGGTTTGGCCTCTCAGGATTGGCACTGATTCCAATCAGAAAGTGGTTGGTTACCCCCATTACAAGCTTGCCTTCTAAACGACTACATCTCTCTCTATCTTAAATTGTCTCTGTTGTAAGCTGTGGTCAGAGAAGCTTTTAAGGTGTGACTTCAGACCAGGGAACTGGTCAAAGTGCTAAGTGTCAGTGGTTCTTGAAGGCTCAAGGCTCAACCATAAATAGGACATCTATCTCACGTCCTCAGAGAGCATCATAGAAGAAAAGGACAGAAAGATGGTATGAGCTGGAAGGGATGGACTGTTGTATGTGTTGTCTTTCGGGTACAGCATGAATTCATAGCAGCCGTAAATATCTGCAGAAGACCTGCACAATATTGGGCTCATCAACATCTATAGGTAACTACTGGTTACTAAGGAAGAGAGATACATTCTTCATTGTTGTAACTACAGGTAAGGTGCTTATGTTCCTATAAATAATCTCTCACCCATGATCATATATTCTACCTAAATGAAACTCCTTGGATCAAACAGGCACTCAGCATGAAGGAGGGGAGATGAACTGGGACTAAAGCCCTCACTGTTTGCTTACTAACTCTTTCTCTCTTGTTCTTTGTGGGGACAGGGTCTTCCTGTGTAGGCCTAGCTGACCTACTGCAACTTACTAAGCAGCTCATACTTTCCCTAAGCGTGCAGTTATCCTCCTGCCTCTGTTCCCTTAGCCCTAGTACATCTTTCTAAAAGGAAATTAGTAGAAAAGCGTTTTGGCTTGAGGCTTGAGAACTTTGAAACTTTTCTAATTTTATGCTTAAAACCCAATAGTTAGACTAGATGTGGTGCTAGCTAGTTTTATGCCAACTTGACACAAGCTGGAGTTATCTAAAAGGGGGGGAACTTTAACTGAAAAAAATGTCACCATAAATTCCTGCTGTATGGCAGTTTCTTAATTAGTGATTGATGTAGAAGGTTCCAGCCCATTGTGGGTGGTGCCATCCCTGGGGCTGGTTCTGGGTTCTTTCTATTAGAAACCTGGCTGCACAAGCCACGAGGAGCAAGCCAGTAAGCAGCACTCCTCCATGACCTCTGCATCAGCTCCTGCCTCCAGGTTCCTGCCCTGCTTGAGTTCCTGCCCTCACTGCTTTTGATGCTGAACTATGCCCCCCCATCCCCCCCCCCAGGTTGCTTTTGGTCATGGTGTTTGATCACAGCCATAGAAACTCTAAGACATACACACCTGTAATCAGGAGGTAGAGGCAGGACCAAGAGTTCAAGGTCATTCTTGGTTATTTAGTGAGATTGAGGTTAGCCTGAACTATGTAAGATCCCATTTGCCAAAAATCCAAGAGGAACGGAGGGGAAAAAAACAAAACAAAACAAACAAACAAAAAATAGAAAATCTGGGGCAGTTGTTTATTATATTCTAGCTCCGACACATTTGGAAAACTTGTATATTTATGTAAAGCTCCAATATCTGGTCTAAGGGCTACTACTCAGTATGGTAAAGATGTTTGTTGCCAGTCCTGAAGACTTATGTTTGAGTGTTGGATCCTACCTGGTGGAGAACCAACTTTCACAAGTTGTCCTTTGACCTCCACAGGTGGTCACATTCAATCAAACAAAACCCTAGTTATGGACTGCAGAGATGGCTCAGCCACCGACTGTCTGTCCGTTGAGAGCCCTTGCTATCCTTGCAGAGGACCCACACTGGCTGCTCACAGCTGTCTGCTCACAACTGTAACTCCAGTTTCCAGGGAAGTTGGTGCACATGTATAACATGCAGGTAATCACTCAAACACATGAAAATAAATGGTTCTTTAAAAAGCAAAAAATAGGGCTGGTGAGATGGCTCAGTGGGTAAGAGCACCCGACTGCTCTTCCAAAGGTCCGGAGTTCAAATCCCAGCAACCACATGGTGGCTCACAACCATCCATAACAAGATCTGATGCCCTCTTCTGGAGTGTCTGAAGACAGCTACAGTGTACTTACATATAATAAATAAATAAATAAATCTTTAAAAAAAAAAAAAAAAAAAAAAAAAAAGCAAAAAATAAAAACAAAGTTTTAGATGGTCTTGTCTTGTGTGTGCTCTGTTGCCTAATCTCTACCGCTATCAGACAAAAGGTCTCTGCACCCATTTTCAAGGGGGGGAAAGTAAGACTTGTATGATAAATATCCAATCTCTGGTTGATATGGAATGAAGAAATCACCTGCAGTTCACACACCCTTCCCTACAAAATCTTCTTTGCTCCTTTGGACAAGCAAATAATTCTCTTCTTCTCTTTTTCCAAACCAGAGGGACCTTAATGCCCTCGGTTAGAGAGAATCCTGTGTCTTAAAATATTAATGGTTCATGCATGGAGAGAGAAGTAGTTTTCCAAACCAGCCACCCTCTCAGGGGTGGGGTGGGGGGCAGGGGATTCTAAAAAGCCCAATATGCCTGCTTTCTTCACCACAGTCCTTGCTAAGAGTCATAAGCCAAGAGATAAAACAAAAGGCAAAAATTAGTTTTGTTCTCAATCTGCCTTGGTGGCCTCTCAAAGACTTCACGTCATTACCTAAACGGTGGATGTATGTTATGAGCAGAAAATCCAGAAACAAAACTAATTAAAAGTGTTCAGCTGAGAGATGGGATTGTCTGTCTTCTTCCTCTCCTTCGGTGTCTCTTCCTGAATACAGGCAGACACAGATTCTGGCCCCCAGATTTCTCTCTGCAGAGTATACTTTACCTTTTGGATAGGACTTTAAAGTCTTTAAACAGCTTGAGACTTACAGTTTGCCACGGGAGCATGAAGCAAATCCCTGTTTCTAGTTTTTGAACCGGGAGCTGGAGTGTAAGAACCCCTCGCAGGAAGTCGCAGGCGGTGGGAAAGGGGAAACAAGGTCATTTTCAACCATGCACATTGAGGTTGAACCTTTAAAGTCAATTCTAAATTTAATTGAAAGCCGAGGGCAGAGAAGCCAAGATCGGAGCGATGTGGTGATTTATTCTGAAGCCTGTAAGAAGTCGCGCGGCTAGACGTGGATGAACTGGGGCTTTAATAAAACGGCACTGGGGAAAGCCGCGGGGAGAGGCACAAGAATGGGAACTGGGCTAGATGAAGGGTCCCCAGGCCTGAAAGGGATCCGGGGTCTGCGTGAGCACTGTTTGCCCAAACTCGGCTGTTTTTCTACCGGGATGGATGCACTTAAGTGATCACATCAAAGAGAAAACCCAGGATCACATGAAGCCGGACTCAGTACACAGTGCATTTTGCATGAAATCCTCAAGTGTCCAAATTGCAGGAAAGACTGGAGCAGAGGGTGTCCAAGACTTGTCTAGTAGTGTTTCTCTCTGAGATATAGGTGAAGAGAAACGATCTTTTATTAAGGAACTGCAGGGCTCAACAGCTGTGCTCCCACCAAGGTCTACAAGTGTGCTCCCTTCAAATGATATCGGGCCATTCCTACAGAAAAATCTCTAATGAGTCCTCAGAACCAAATTTTCCCCGTTGGCAGTTGGTTCAAGAACAATCTTTCCAAGTTAACAGGGGGAAAATACAGAAAGCTACCAACAACCTCATGTGAGAAAGAATAGGATTGACCACGGACCTCTTGGGTTCTAGGCTCCTGGGTTTCCCAGAGGCCTGCTGACCCTCCTGTGGTGGGCTATGTGAGCTGTCTCTGCTCTCCAATACTGGCAGGCTTTTCCTGTTTCATCTTATTTTAGTGTTATTTTACATTTTCTTTTGAGAAAGGGCCTGGCTGTGTAGTTCGGACTGGCCTGGAACTCACTATACAGACCAGGCTGGCCTCAGACTTGCGGTGGTCCCTAGCCTCTGCCTCCTCACCACTGGGGTTTCACATCTGTTCGCCCATGCTGTCTCTCTCTTTTAGATCAGTTTCTCATGATAGACAGTCCTGTAACTCCAGCTCCAAGAGGATCTGAGCCTTCAGGCCTCTGAGGGCAACTGTGTTCACATGCGGCTGCCTCAGATCCTCCCCTCCCAAGCACATAATTAAAAGTAATAAAAATCACCTTTCCTGCCCGGCAGTGGTGGCGCACGCCTTTAATCCCAGCACTTGGGAGGCAGAGGCAGGCAGATTTCTTTCTTTTTTTTTTTTTTTAAATATTTTTTATATGTAAGTACACTGTAGCTGTCTTCAGACACTCCAGAAGAGAGCATCAGATTTCGTTATGGATGGTTGTGAGCCACCATGTGGTTGCTGGGATTTGAACTCAGAACCTTTAGAAGAGCTGTCGGCGCTCTTAACCGCTGAGCCATCTCACCAGCCCCGGCAGGCAGATTTCTGAGTTCCAGGCCAGCCTGGTCTACAGAGTGAGTTCCAGGACAGCCAGGACTGCACAGAGAAACCCTGTCTCAAAAAAACAAAAACAAAAAACCAACCAACCAAACAAACAAACAAGCAAACAAAAAAATCACCACCCCCTCTCCCCCAAAGATAAGGTTTGAATGATCCAGAAAGTTTGCCCCAAGCAACGAACCTTGCTGAAGGGTGTTTTTCAAACACTGGCTGTGGCTGTCTGTAATGGTCCTCTCTTTCCTTTCTCTTTTTCTAATTGTGTGTTATACAGAAGTAATTATTTTTTTAAAGAATTATTTATTTTATGTATATGAGTACACTGTAGCTGTCTTCAGACACACCAGAAGAAGGCACTGGCTCCCATTACAGATGGTTGTGAGCCACCATGTGGTTGCTGGGAATTGAACTCAGGACCTCTGGAAGAGCAGTCAGTGCTCTTAACCACAGAGCCATCTCTCCAGTGCCTGTTTCATTGTTTTTGCTCTTGTTTTGTGTTGTGTTTGTTTGCTTGCTTTGGGGCTTGTTTTGTTTTGTTTTGTTTGAAACTGGCTCTGTTATAGCCCAGAATGGCCTCGAACCCCTGATCCTTCTGCTTCTACCTCCCTAGTGTTGGGATGAATAAGCACACATATTCTAGCACTTGGGAGGCAGAGGCAGGTGGATTTCTGAGTTTGAGGCCAGCCTGGTCTACAGAGTGAGTTCCAGGACAGCCAGGGCTACACAGAGAAACCCTGTCTCAAAAAACCAAAAAAAAAAAAAAAAAAAGAGTACTTGCTATGCAAACATGAGGACCTGAGTTTGAGTCCCAGTACCCATGTAAAAAGTTGGGAGCAGTCTCTAGTGCTTGCTTGTAACCCTAGTGCTAGAGGAGAGGAAAAGGTTGGAGACCAGATGATTGCTGAGGCTTGCTGCTGTTAATCTCATTCCTGGTTCAGTGAGAGACCTGGCCTGAAAGGACTAAGGCAGAGAGGAGCAGAGGAGGACCCCCATCTCATTCACATGGGTACACGTGTGTGTGTGTGTGTGTGTGTGTGTGTGTGTGCACATGTGTTCTCACAGACATACATGCACACATACAATCTTTATAGGAAAGCTGGGTGTGGTGATACATCCTGTCACCTCAGCACTTAGGCAATTAGGACTATCAAGAATCATTCTTAGCTATGTGGTAAATCCAAGGCTACGTGAGACCCTGCCCAAGACGAAAACAAACAGCCGGAGAGAATGCTGAATGGGTAAAGGCACTTACTAAACAAGGTGACCTGAGTTCAATTCCTGGAACCCACCTACAAGTGGAAGCAGAGAACTGACCTCCACGTGTGCCCCATATATAGCACCTGTGACCACATAGATCTCACACATAACACACAACAATAATAACGAAAAAAAATTATATATAGGAATGATTGTCAGCCGTGAGATCTTTCCCTTGGTGAAATCTGCAATCACTATGTGCATGCTTCCTGATGCCAGGACCTGTGTGGTGTAGAGAATTCTGTTTAGAGAGCTATGGAAGGTGCCTGTGACCAGCGGCTTCCTCGGGCGAAGCTTCAGATAGCCTGCTAGAGGAGTCTAATAGCTACATTGTTGGCGGCATATGAATAAGTCTAGATGACATTAGGACTTGGTGTCTTATCTGACGACCAGAATCCCCAAAGGTCTGAAGGATTTCCCTCATGACAAAGTTGCTTCTGTTGTAGCTGATGGTGTTCAGTTTTCTACTCTTAGGCTATCAGGGTCGCAGCAGGCAAACACAGGGAGAGATCTTGGAAGTGTCTCAGAGGCCCAGCAGCAAGACTGTCTTCTGTTCTGTGAGATGAGGATGCTAAGACCTGCCTTGGAGATCTGTTGACAACCTAGGTGTGATGTTTGTGTAGCTCTGAGCATAGCACCAGACCGTTATGCCCACTGTTAGACTGAATCAGCTTTTTCTTTCTTTTTTTTTTTTTTGGACAGGATTTTTTGTAGTCTGGAATGAGCTCAAATAGTCAAAAAACAATGTTGAATTTCTGATCCTCCTGCCTCTACCTTCCTGGTACTGGGGCTGCCTGAATGTACCATCATTTTTAGGCCCTTTAAAAATTGTGTTTATTACTACTTTCTATCTCTGTGTGTAGGTATATGACTGTTGATACACGTGTGCTGTGGCAGTCAGAAATAAATTTTTAGGATGGTCTCTCTTCTACCATGGTTTCTGGGGACTAAATTCAGTCCCCAGATGGAAGCAGCAAATATTTTTGTACTACCTGAGCCAGCTCAGTAGTTCCACACCCTCATTTATTCAGTGCTAGGGCTCTGTGCATCCGAGGCAAACACGCTACTAACTGAGCTATACCTCTGGCTCTGCATCAACTTGAGAGTCTAATTTTTTTTCTCCAAACCTCAGCTTGAGTTTTATATATTATGTAAAATACAAAGAGGTCAGGTATGTGGGTGGGAGAGTTGTCTCAGCTGCTGTGGAGTCTGATTTGGAAAGGATACAAGACGTCATTTTGGGCCACAGAGAGAGAACATGTTTTAGCTAAAACAATTAAAAAAAAAAAAAAAAAAAAAACAACAACCAAGGACACGGCTCAGGGACTCGGGCCACGTCTTGAGGAAGTTTCTAGCACTGTTCTCAGAGTAAGGTCAGTCTCCCATCATCTATCTGCTGAGAGTTTGTGTTTGCTAATGTTCTACCTTTAAAGGAGCTTAACAAACGCCGCTGTCATAAACTTTAATTCTACAGCAAAAACGTGACTTTCCTATGAGCTATGAGTACAGAGAAAGGGCTGCGGAAAATGCAGGAGTTAAGCCAGCCGCACGGAGGGCTGCGCATGCTCATGGACACACTTCAGTCGGCTCTGGCTCTTCCGGTTTCTTCATTTGGAGACTGCTGACCAAGGAGTGGGTTCCCCAGCAGGAAGGAGGCTCAGGGGGTGACTCTCCGGTTTAGGGCGAGGAAGCTTGAGGGAGGTTGTAGGCTTGCTTGCAGGCTTCAGCAGGCTTCTAGATCTCTCTGAGGATCAACTGTACGATGAATAAATGGCGGTTCCTCACAGAGTTCAATGAGAAAATGAACCAGAGGGCCCGGGGGTGGAGCACGGAACTCGGTAATTGGGGTTGAAATTACAGAGAAAAAGCGAAGTCCAGACACAAACAGTTCAGATTCACTTTGAAATCATCTGAGCAGAAGGAGAGGGAAGAGAAGAGAAGATGGGGAGGGAGAGCCATCAACAGAGAAGGAGGCAAGTTCAAGGGACTCACAGTTTCTCTGGTTTCCATGGTTGGTTGGTTGTTGAGAAACGGGTCCTGTAGGCCCAGCTGGCCTCGAATTCTCTGTACATTCAGAGCTGGTTTCGAACTCGGATCCTCCTGCGTCTACTTCCTTAATGTTTGGAGAACAGGCATAAACAACCATGCCTGGTTTGACCTGTGATCTTAGGCAGGTGTCTTTCCCTAAGTAAGAGAGAGAAAGGGGACATGGGAAAGGTGGGTCTGTTCTGGATTATAAAAGGCTTTGTGCACCAGAAACCATGGGTCTTGGGATCTTGATTATTTATTTATTAACATCCTGCTAGGTCCATGTCTTACCTCTGGCTTGTATGCCTATCCAGCATTCTGTGTCTCTTCTCTAGTTTCTTTCCCCACCCCCCACCCCCATTTATTTGCTTGTTTGTTTTGGTTTTGTGAGACAGGATTTTCAGTGAAGTCCTGGCTGTCCTGGAACTCCATCTGTAGGCCATGCTGGGCTCAAACTCACAGAGATCCGCCTACCTCTCTGCCCCCAGAGTGCTGAGATTAAAGGCATGCACATGCATATGATTTCTTGAAATGATGACAATGGGCTGAGGATGGGGCTTAGTGGGTAGAGTTTATGAAGTCCTACATTTGATCCCAACGCTGCATTGATTGGTGTGGCAAACTCTCAGAATTTTAGCACCAGGGAAGTAGAGATAGTTCAAGGTCATCCTTCTCTATACAGTGAGTTTATGGGCAACCTGGGCTATTAGAGACCCTGTCTCAAAATAAAATAAGGACTGAAAGGATGGCTCAGTGGGGTAGAGGATGGGTGGAGACTTGCTGCATACACTTAATAATCTGAGTATGATCCCTGAAATGCGTGACAGAGGGAAAGAATCAACCCTGGAGAGTTGTCCTCTGATCCTCACCATAACTGCAGTGACATTTATGAGTCCAAAATTACACATATACACAATAACAAATAAGTAAATAAATAGATATTAAAGAGCAAAGACAAGCCTGGCATGTGATGCCCACCTCTGATCCCAGCACTTGAGAGACAGAGGCAGAGGGATTTGTGTGAGTTCAAGGTCTTCCTAGGCTACCTGGTGAGTTCCAGAATAGCCAGAGCTACATAATAGAGAGACATTGTCTCAAAAGAAAGGAAGGAAGAAGGAAAGAAAGAAAGAAAGAAAGAAAGAAAGAGAGAGAGAGAGAGAGAGAGAGAGAGAGAGAGAAAGAAAGAAAGAAAGAAAGAAAGAAAGAAAGAAAGAAAGAAAGAAAGAAAGGGAGAGAGAAAGAGAGAAAGAAGGAAAGAGAAAAAAGAAAGAGAGAAAGAGAGAAAGAAAAGAAAAAGACAAGACAGATGAGGTCATGTTGGGGGACCTGGGGCTTCGAGACAGTATTGATTTGGATCTGAGAGACACAGGGACTTAGAGAAGGGAGTGGGCAGGCCTCCAGGGCCCCTGCCTCCATTCTTAGCTTTGCCCAGCACAGTGAACTTGCATCGCTGTGTCTGAGAATTGTGTCCGGTTCTCATATGTGCTCACCACACACATAAAACTCAAGCAGGACAGCTCCAGCTTATAGACTTGGGATTGGTCCTTTCTCCCAGGCTACTCTCTCACCTCGCCACACTGTAGGCATAAGTCCTTTCATCTAATTACAGAATCGACTCAGACATATTTTAGTTGAAAAAAAAAAGTCTAGCATCATAAGCATAAGAGAAGTTATTTTGAAATCACCAGCTCCAAATGCCCTCCAATAGTACATTGCTGTTGTAGTGGGTTCTGGTCACATGTGGGTGGGGCACTGTATGCTCTTTTCAGAGCACAGGGTCACATACTATACCACCCAGCTTCTGAGTTACAGCCTCATTCTTTTCTGCCTAGTGTTTTGTTAGATGGTAGGTAGGGAATTTTGAAAATACTCCTGTGTTTTAAGTGTGTGGTTTTAATTTATGAATTTATGGAGGTACTTGTTATACATATTTGTGAAGCTTTCCTTTTTTTTTTTTTTTTCTTTTTTCTTTTTTTGGTTTTTCCGAGACAGGGTTTCTCTGTGTAGTCCTGGCTGTCCTGGAACCCACTCTGTAGACCAGGCTGGCCTCGAACTCAGAAATCCTCCTGCCTCTGCCTCCTGAGTGCAGGGATTAAAGGTATGCGCCACCACGCCCAGCCCGGCATTGTGAAGCTTTCCTAATCATAGAACTCATGCAAACCTTTCAGTCCCACCCCCAAGATGGCTTCTTCCATAGGACTGGAAGGGAATGGGACAACTATTTTTGAAAATTACTTTTATCTTTTTAATGTGTATAAATGTTGTTCCTATGTGTATGTACTTGTGCCGTGTGAATGCCTGCTACCACAGAAGTCAGAAGCCGGCTTCAGATCCCCGGGAAATGGAATTTAGATGGCTGAGGCCCTTGAGAAAGTGCTTGGAATCGAACCCAGGTCCTTTGCGACAGCAAGTGCTCTTAACAGCTGAGCCAACTCCAGCCTCAGAAAAGAAGTTGATTTGTTTTTGTTTCTTGTTATTTTTTTAAAATTTTTATTCTTTGTGGATTTTACATCATGCACCCCCATTCCACTCATGTCCCTGTACCCCCCAGTACCTGCCCTGCATCATTGCAACCTCCCTCAGAAAAGGAAAAAAAAAATAGTTGTGGAAGCTGTAGTGTGTCACAGTGTGTCCCACTGTATACCTTTCTGCCCACACCTCTTTACTTGCAAATGTTAATTGCAGTGAGTCCTTGTTGCGTCTTGAGGCCTCTGGCTTCTGCTACCCTGTCAATACTGACCCTCACCAGGATTCCTCTGGGATATCCTGTTGTTGCCCTGTGTCACAGAGATCCTGCAGCTTTGGATCTGCAGGACTGGCTCCTTCATGCGCTGCAGCAGTGCATAGATGGGGTAGATCAAAGCCCTGGACCTGTGGTTGAGACCCCTTTGGAAGGTCACATATCAGATATCCTGTATATCAGATATTTGCATTAAGATTCATAACAGTGGCAAAATTACAGTTATGAAGTAGCAACAAAATAATTTTATGGTTGGGGTCACCACAACATAAGACACTGTTTTAAAAGGTCCCAGGATTAGAAAAGTTGAGAACCTCTAGCAAAGATGGACAGGAAGAGACCAGGGACAAGAAACAGCCCCCAAGGACACACCTGCTTCCTCTCATTAGGACTCACGTGTTGAGGGTTGGTCTAGTGCACTGTGTATTCGGATGCCGAGTTTTATGCCCGGAATCTGTTTGCAGTCCAGCCAGTGATATGGCCAAGCATCTTCTGACTCAGTGCTATATAAAAATTGTTTCCCTGGGTCTCTGGTGGATTAATAAATTGCTGATCAGACTGTGCCTGGGCAGGAGAGGACAGAGGAGGCAGAACATCGGAGTCCAATGAGGGAGTCTCTAAGAGACCAGAGAGTGAAGTTGGAGAGGGAGGAAGAGAGGATATAGAAAGACCATGTGGAGCGACCAGGAAGAGTCACCATTAGAACACACAGGGAGCATTGTGAGCCGGGGCAAGGCTCAGATTGATGATAAAGGACCACCTAGCTGAGAAGTAGATAGCTTTATAGGGTTAGAATTAATTCCTTAGGACCTGCCCAGCTTAGTGCTTGCAGATTATTAATAAATATAAAATCTATGTCATTTACTTGAGAGCTAAAATGGGCTAGAGCAGGCATAGAATCTCCCTACAGTTATTTGGGAGCAAAGGGGGCACAGAACCGCCCCCCCCCAATACTCTTACACTCCACCTCCTATTGTCCATCCCCTCCAGCACTGTGAACCATGTCAACAGAGCAGAGTCTTACCTCAGGTGAGTAGGCTATCTGATGTGAAATAGACCTTTGGTCACAGGTTCCTGGGAAGATTCATAGAATATCTTGTGACAAAAGGCAGAAAATAAAAGTGAAGAAAGAGAGAACATCAAAGTCCAATCTTTTATTATATCCTATTGTCAGAACTCAATCTCCTCCCCCAGCCACCAACCTCCACACAGAGTTTCTCTGTGTAGCCCTGGCTGTCCTGGGACTCACTCTGTAGCCAGGCTGGCCTTGAACTCATAGACCCTCTTGCCTCTGCCTCTGAGAGTGCTAGGATTAAAGGCATGCAGCACTGCAGCCAGCCTGAGTGTTCCAACTCCTCCTCCTCCTCCTCCTATAACTTTTTATTACTTCTTTGTCAATTTCACATCATGTATCCCAGTACACTTGTCTTCCAGTCCCTTCATATCTCACTGTGGAAGCTGTAGCGTGTCACACACCCTGTCCACACATCTTTACTTCTGATGGATGTTACTTCCTTAAGGACACCCCTCCATTTGGTCAGTGTGACACTTCTGCAGCCCTGCTTCTGAGAAGCCTTACTGCTGCTTGCTGACTGCTGGATTTATTGTGTGTCATGCCCCATTCTTCCTTCAGGGAAGAACTGTAAAACTACCTCTAGGTTCCTAATATTTACAACCCTGTTTTATTTATGTAAAAATTTCAATGCCTGTTTGCATGTCTACACACATACATCAAATTGCAAATGTAAGAAAAAAAATTCAAATATGCTCATGTTCTTAGCGTGTCTTGTGTGGCTCATTTTGATCTGCAGTCCCAGATCCTCTTACTCTTCCTTACAGGAAATATGCCTTCTGAGTCTCTGAGCTCAGTACACTTCCACTGGGCTGTACATTTCCCTATGGCACACATTTCTCTGAATCCCTTATAGAAAATTCTCAGCCTCACGATGCCTGTTTGATGAGTATTTGTTGAACAAATGAATAAATAGCTATGCATTAGCTTTGGAGTGGTTTTTTTTTAAATATATATATTTCTTTCTTTCTTTCTTTCTGTTCTAACATAGGGTCTCATGTAATCTGGGTGGGCCCTACCTCTCTGTGCAGCCAAGGCTGGCTGGCCTTTCATCCTTGATTCTGCCTCTACCTCCTGCATACTGAGATTTGCCATCATACACAGTGCAATTCTGTGTTGGAGATCAGAACCCGAGCCCTTCCACACACCAGGGAGCCTAGCAACTGAGCCACATGACCAGCCCTATAACTGGAATAGTTTATCGATAGTATTGATTTTGTTGTTGTTAAACAGTTGTGCTTCATTCCACCTTCATCTATTAATGTATTTGTCTTATAAAAAGGTGGGATGTACTCTGGGGTGAGACCCTCTGTCTAACCTCTCTCTTAGCCTTTTTTTTTTTTTTAAGAACTTTTTCTCTTGGGTTGTTGGAAAATGCGCCCCTCAATTCTAACTCTAGGCTGAAGGACAGTGTGTGAGAAGACCTATCCATCTAGGTGTATGGGTGTTTGGAGGGGTGTCTCTGCACAGCACTGAATCCTCTCTTAGGTTCTGCACAGTGCTGTCCTTAGCTATGCCTGATCACCCCCAGGTCACCTACTTTCTCCAAAGAATAAACCATCAGTCTTTTGCAGGGATGGGGAGGGTGCCTTCTAAGCTTTACAGGCAGGAGAAGAGAACCAAGAGTCCCCTTGGAGATACAAGATAGCTTAAACGTGTCATAAGAAAATTTAAAAAGGCAAAATCAGACACAGGTGTGGTGATGCATACCTATAATCACAGCATTTGACGCAGGCTAGCCTGGGCTGTATTAGGCTAGCCTGGGCTATGTAAAAATCCTATCTCAAGAAACAGCAAACAGGGTGGAAAGATGTTTCAGCAGTGACTAGCACTTGATCTTCTTGTAGAGGTTTGGTTCCCAGCCCTCAGATGGAGGCTCCCAACTACCTGTAATTCCAGCCTCAGGAAATCTGACACCCACTTCAGGCCTCTGAGGGCACTGCATGCTTTTAATACAGGTGAAAAGACATAGGCATAAAATAAAAATAAAGGAAAAACTTACATAATAAAGAGGAAACAACAGCTAATCAACCAAACAAAAACTAGTGTTTTGAGGCAAACCACACCTGAGATCCCAGCTTGGAAAGGCTGGTGAGGGATCACCTGGTTTTATGAGGTGCTGGGAATTGAACCAGAGTTTCAGGTAAGATGATCAAGAACTTTACCCACCGAGATTCATGTCCAGTCCAAATTCTGCTTCTCAGTTTTTTTTCCCTTTAAGCAAATTTGACTACAACTACTTATTTGGAAATGCACACACATACTCCACAAAGAATGGAAGGGAAAGAAGAAAATTTCCAGACTTAGAACTCAGTTCTTCCACCATGTGGGTCTTAGGGGTTGAACTCAGCCGTCAGGCTTGGCAGCAAGTGCCTTCATCTCAGAGAGTCTCATAGACCCTGTGCTTTGCTTTTGTTGGTTTTGTTTGTTTGTTTGTTTGTTTGTTTGTTTTAACCACTATTGTCTTAGTCAGGGTTTCTATTCCTGCACTAAACTTCATGACCAAGAAGCAAGTTGGGGAGGAAAGGGTTTATTCAGCTTACATTTCCACATCGATGTTCATCACCAAAGGAAGTGAGGACAGGAACTCAAGCAGGGCAGGAACCTGGAGGCAGGAGCTAATGCAGAGGCCATGGAGGGTGCTGCTTACTGGCTTGCTTCCCCTGCCCTGCTCAGCCTGCTTTCTTATAGAACCCAGGCCCCGCAGCCCAGGGATGGAACCACCCACAATGGGCTGGGCCCTTCCCTTTTGATCACTAATTGAGAAAATGCCTTACAGCTGGATCTCATGGAGGCATTTCCTCAAGGGAGGCTCCTTTCTCTGCGAAAACTCCGGCTTGTGTCAAGTTGGCGCACAAAACCAGCCGGTACAACTACGTTATAGACATTTTTAAAAAATGACTTTTAAGACTCCTATTAAGCCAGATGTGTTGACATAGCTCAATATTTGGGAGGTAGAGGCAGGAGGATTGGGAGTCATCCTTAGCTATAGAGCTACTGGAGACCCTATTTCCAAAACCACAAATACTTACACGGACACATACATGCACAAACAAACAAACAAACAAACATTTGAACTCCACAGAACACAAGTGGAGTGACCTCAGAGCTCCATCTACTTTCTCTCCCTCCATATCTAGATGGAAAGACCCAGGGTTCCTAGGAGTTATGGTATCAGTGGGTCACAGTGATGGCCCAGAACGGTGTATCATTGCCACTAATTAGCCTTTAGTGCAGTCATGATATTTCATAACTCAACACTTGGAGGACTGAGGCAGAAGGATTGTGATTTGAGATCCTTGGGCTACACATAGTGAGACCCTGTCATAAAATGTTTTATAAGTAGTGAGAAAAAATGGTATTTGCTTAGTTAGTTCCAGTCTGGCGTTAACACGAATTCTAAAATAAGGGCACCACCACGGCCCCGCAACTGCTCTCCTGGAGCCTGTCATATGGGTGGCACACTAAGTCCTCATGGAGAGATGGACAGCCTAAGATGACAGAGGACAAGCTGAGCACAAGGCTGAGGACAAAGGACTGCAGAGGCCATTGGAGCTCCAGGCAGTGGGAGAGTGGAGATTGTCCCTGCAAGGAGAAATAAAAGCTGCTGAAAACTCAGCCAAGATGTCTTTCATTTCATTATTTATTATATTTTCCTGGACAGAGTCTCATGTAGCCCGAGCTGGCCTTGAACTCCTGATCTTCCAACCTCATCCTTCCAAGTGCTGGGATAGAGGGACACAGTTTCAGATAAGTTCTGTTCATGTGCCTATAGTCAGAAACTGGGAAAGCATGTGAATAATAATAATATTCTCAACTCTTCAGGATAAACTGTAAGATCTGGAGGTGCTGTGTCCACGGTGCCCTTCTGAATGACACCACACTGGAGTGTACGAGGCACACAGTTTTTAACCTGTGACTGGCAGAGGCCAGTCCATGATACTTGTACAAATGGTCACTGGAATGGCTCCGCTGTGAATTCTAAGGTGGAATATTTGAGAAAAGAGCAAGTAAACAGATGAAAAAAAAAATCTTTTTGGGAGAGAGATTTAGGAGACCCTGCCCCTCCCTGAGGATCTCCAGGCAGCCATTGAGACACTGTCCTTCATGGCTGTAGCTACCGGTAAGGTGCTCGTTGTTTTGTGTGTAAATAACCTCTTAGTGAAGCTCCTGTATGAACCCTAATGAAACCCTTCACCCATATGAAAGTTGAAGGGGAACTAACTGGGAAGAGGAAGGGGGCCAGTGAGGCTGGGAGGGGACCAGGACAGGGTGGGTGAGTATGATCAAAATACATTACATACAGCCTGGCGTTGTGGCGCACTCCTTTAATCCCAGCACTCGGGAGGCAGAGGCAGGTGGATTTCTGAGTTCGAAGCCAGCCTGGTCTACAGAGTGAGCTCCAGGACAGCCAGGGCTACACAGAGAAACTCTGTCTCGAAAAACCAAAAAAAAAAAAAAAAAAAAAAAAAAAAAAAAAAAAAAAACATTACATACACGTGTGAATAAAAAATACACTAGAGTATTGGCCATGGCCCCAGGGTACAGTAAAAAATAAATGTAACTGGAAGCCAGGTGTGGTGACCCCTACCTGTAATCTCAGCACTCAGGAGCAGAAAGCCTGAAGCGCTTTTCCCCTGAAGGTTCAGGCTGGTGAGTACCTGGTGTACTGCAGCTCTGGCAGACTGGTTCTTAATACAGCATCGTAAAAACACGGGATTCAAGCCTTGTCCGGGCTAAAGATAGTAATATTTAAATGGAAAGTGTGGGGAGTGTGAGGAAAAACAAACAGGCAGACGCGGAGGGAAGGAGGGGGTATCAGTGTGAATCTTCACTTTATTCCACCAACTTGTAGAATGTTTTTATCAGGTTTCTTCCATTTGAATATCAGCTTAGCCCGGGCCAGTGAGATGGCTCAGTGTGTAAGGGTGCTTGTTGGCAAACCTGAAGACCTGGATTTGATCCCTGGGGCCCCATGTGGTGGGAACTGAGAACCTAGTCTCTGCTTACTGAATATGTTGTTTTCTAGGCTGAACTCTTTTGGATAACTGGTTTCTAGAAAACTCTCAGCAGGCACACAATTTCTTGTTTCTGAAACAACTTTTCTTAGAGGTATTCTTTGAAGAATAACTGCTAAAACAAAACAATCCCTCAACTCTCTAACCTCCATCAGTACTTTGCGCTGGAGACAGACATGGAATGTTCTAGTTCCCCAGAGGAAGTGACAGTGAACTGCAGTTGGTGTCTTCACATAGAGATCCATTGTGACAGTCCCCATGGCCCACACAGATGAATCATTGATTAAAACCATGAGCAGCAAGGACTTCCTGAACTTATTTTCTTCTCTTTTAATCATTTTTATGTCTGGGAGCTAAAGTTACTTGCTGTGCAATTGAAAACTAAAAATATATGAGCTACAGACTTTGCGTTGCAGCCTCTCCTCCCGAGAGACCACGTGTGGGTGCAGTTCACAGGTCTGGATCGATCCCGGGGTTGTTTGCTACTTGAAGAGAACGTCTTAAGTCAGAACATCTTACATCAGAAAACTTGGCAGTCACTGGATGACGAGAGAACTGAGATGGGCTCGGTGATTGGCAGTAAGCACTTGGGAGGCTGAGACAGGACGATTGCCATAAGTTCAAGGCTAGTCTGTCTTACACAGATAGATGTTGTCTCAAATAAACAGACAAAACTAAAAACAAAGAAGGCGGGGAGGAGGGAAAGGGAAGGGAATGGGGAAGAGGAGGAGGACGAAGAGTGCAGCAGCAACAGCTGCCAGGTTGGAGGGACAAGACAAGGAATTTGTCTGTCTTCATCATAAATAAGTGGAGGCTATCCTAGGCTATGAGACCCTGTCTCAAACAAAGCAAGCAGAACAACAGCAACTATAAAACTCTCTCTTCTGGGAGAGGGGCGGGGGAGAACTTTTGGAACTCATCAAGACATCGAGTGAGTTGCCTTTGCCTTTAAAAATGATATTTAAAATATGTTCGTTCGTTGAAACAAAAAATAATATGGTTGGAGCTGTGCGTCTATCAGAGTGACTGACAGATTGGAATTCACTGTGAAAATAGATTATTTTCCCTCCAAGAGAGTAAAGTTTTGGTTTTGGAAGTCAATCAGAAAACCAACAATTTGGACAATGAGAAGTCAGCTTCTCTCTCGGAAACACTGTGTTTCTAATGATTTTTATGGACACTATAATAAGGATCTGGAAACAAAAGCAGGTATGGGTGGGTTTTTAGCATGGAGAATGAAAAGAAATAATGGCGTGAAATAAAGAAGGTTTCTCTCTTTCCTTTTTATTTTTTTTAAACTGACAAGGTTCTCACTTCTTTTATGCTATGTGAAATAAAATTGATAAACGAAAAAAAAATCTGTTCATAGTTTATTTCTTCAAAACTGGCTGTATTTTTGTGGCTAAAACTTAATCATAGATCTAATGCGTGTGTCTTTTTTTTTTTTTTTCTGTGTTGTTGCCAGATACAATGCTTTATAGATACAATGCTTTATATACTCATTTCCCAAACACCCAATGCTTGTAATATGTGGAATTATAATGCTAAATTTAAGCCTGAAGAGGTGATGGCTGTAGTTACAGTACTTAGGGGTTATCAGGAAGACAGGAGGCAATCTGAAGGTAGGAAGCCTACAGAGTGAGTTCTAAGTCAGCACAGGGATACATAGCTATACCCCGTCTCAGAAAACCAGAAATCAAGACAGGAGACACTAAATGAAATCTGTAGCGTGTGTGTATGGTTCTAGGAGTTGAACTCAGCACCTTATGCAAGGAGGGCAACCATCAGTGAGCTACAGTCCCACCCTCTAAGACTAGTTTTTTAAAAAATATTTATTATTTATTATATGTAAGTACACGGTAGGTGTCTTCAGATACTCCAGAAGAGGGAGTCAGATCTCGTTACAGATGGTTGTGAGCCACCATGTGGTTGCTGGGATTTGAAATTCGGACCTTCGGAAGAGCAGTCGGGTGCTTTTATCCATTGAGCCATCTCACCGGCCCTAAGACTAGGTTTTAATGATAAAGTCTACTGCTTTGTCGCTGTTCATACAATAGATGATTGTATGCGTTCCAGAGCTGTGATAAGATACTGTGGGCAAGGGAACTTGTAGAAGAAAGTTTGGGGCTTATGATTGCAGAGGGTTAGCATCCACGAGGTATCAATCAGGTGGCAGGAGGCAGAGACCATGCCGGGAATGAGAGGATTCTTTCGAAACCTCAAAGCCTGCCCACAGTGACACATCCCCTCAAACATAACCATACCTCCTAATCCTTTCCAAACAGTTCCACCCACTGTGGCCCAGTCATTCAAATACAAGGGTCTGTGGGCCCATTCTCACTCCCAAGACTCATGAATTTTGCATTATTGAGGTTGGCAGCTAGGGCCTCACACAGGCTAAGTAAGGGCTTTGCCTCTAGCGGGGCATGGTGGCGCATGCCTTTAATCCCAGCACTCGGGAGGCAGAGGCAGGCGGATTTCTGAGTTCGAGGCCAGCTTGGTCTACAAAGTGAGTTCCAGGACAGCCAGAGCTACACAGAGAAACCCTGTCTCCAAAAAACAAAACAAAACAAGACAAAAAAAGAGCTTTACCTCTGGCTACATCTCAACCAGTTATCACTGAAGGAAGTTGAGCCTCCCCGCACAGGCCTGTAATTCTAGCTACTTGGGAGGCTGAGGTAGGAGGATCACAGGTTCAAGCCTAGCCTCAGGTACAGAATGAGTTCAAGGCCAGTTACCAGGAAACTCTCAAGATTAAACAAACAAACAAACAAACAAAAAGAGGACTGGGCACGCAGCTCAGTGACAGGGAAGTGCTGCCGTTGGCTCCCATGTCAGTATTCACATCAGATCAATAAGCCTTTGCATTCCTGGGGTCACTTCTCCAGAAGTTCAGAGGTGACTGACTCCAGGCACAGCTTCCGTTGCAGGGGTATGGGTCTTGAATGCATGTGTGTGTTTTCCCCTCAGCCTAGTTCACTGCTGTTCCCCAGGAATCCCTAGGTGCCCGGTAATAAATGCACTCAATTACTTTTAGTAATATTAGTAAAAATTGTAAGGAAAGCATTCTCAGAAGATGGAGATGCGACCGAGCCATAGAGTCAAAGTCAGCAATGGAGTCTGGTTTGCAATCACAGATTGCGTCTAGCTTTCCCACAGGATATGTGGAAGTAGACACCAGGGACCTGTACAGTTAGTTCTGCAAACAACTTGCCTTAGCTCAGCCTCTGCCTTTCATCTCAGCTGAAGAGTCTCCCTGGACCCATGATAGACGCAAATATAAAAGCATCATTCTTTCTCATCCCATCCTGTTTACTCAGCGAGCCCAGCATCCGCCTAGGCACCAGCCCACACGTCCTCTATATTAAGGGTTAGGAGATGTTGGGCTCGCCCAGCATGGCTCCTGCTTCCATCCCTCCTCTGGCAGGTCTCAGCCAGCAGTCAGAATTCACCAGTGAAAGGCTCTGTCTATCCTAGATCTCCTGGGGAGGTGACACCCGGACTTCAGTGAATCAAATCCAAAGTGCTTTGAATGTTCTTAAGTCATCAGGATGCTCACTTAGAATTCAGTCCTCATCTGGGGACAGTGAGAGGCACATTGAGGGAGTAGTTCTAGCTACCATGACTGGACAGACACAGGGCCAGATTTGGCGTCTTGGAAAAGGCGGTGAAACAGACCCACCCTGGAGCCTCTCCGTGAATCAACGCACTGTATTCCACCAAGAAGAACTTCTCCCTTCAGCTCTAATTCCTGCCCCGAGGATCCATCTGTACTTTGAGGGTATGCACACAGGACAGATAACTCACTGTGGCTCAGGACCTTCATGCTCAGCCCTGAATGAATGACCCTTTCATAAACGGTGGGGTCCTGTGGACCTATCAACTCATCAGACCTTAGCTGGGGAAGGAACCCTAATAGCAGAGAGATTGATGCAGATATAAAATGCTTTATCCTCTCCTCTCTTCTCTTCAATTCCCTTCCTCCCCCACCTCCTTTCCCTTCCCTTTCCTTTCCCCCCTCTCTCTGTCTCTGTCTGTCTCTCTCTCTGTCTCTCTTTCTCTCTGTCTCTGTCTCTCTCTTTGTTATGGTGACAAAATGTTTTTTGTTTTGTTTTGAGACAGGACCTCATTCTGTAGCCCATGTTAGCTTCAAATGCATGATCCTCCTCTTCCAACCTCCTAAGTTCTGGCATGAGAGGAGTGAGCCACCATAAATGCTATCACCATTTATGGTGATAGCAGTTAATGCTTAAGTATAAATATCTTAACCCAAAACACAATATTACTCTTCTCGGTATCTCATGATTAACTTTCTAATAGATTAAATTGTTAAGTAAGGGCTTCAGAGAGATGACTTGATGCTTAAGAGTGCTTGCTGCTCTTCCAGAGAACTTAAGCTCAGTTCCAGCATCCACCAGGCAGTTTATAACTGTCGATTGTGAATTCCAGGCTCAAGAGAGCTGATAACTCTTATGGCTTCCTCAGAGACCTGCACTTAAGCAAACGTATCCACACACAGGCAGGCACACTCACATACACACACACACACACACACGTGTGTGTGTGTATGTATGTATGTATATGTATATATATTTAAAAACTAATGAAACATTTTCTAAAAGTCCAATTAGTAGGCAGAAGTAAAGGTCAATAGTTGGGTATGTGCCTTGCACACACACAGGCACCATGGATTTTGCCCCCACACTGGGGAAGCCTTTTCATATTATGTTAGGGGTCTGAGTTTGATGTGGGGAGATACATTCATCCTTTCAGTAGAGCCAAAGTCCTGGTGAATTCATGACTGAATAGTATGAAGGATGCATCTTCTTGCTACCTACATCAAGGATTGTCTTGACTGAAAAGACAAGAGAGATGTTGGGATGGAGGGTGCATGGTTGCTATCCCAGCACTTGTGTGGCCAAGGCAAGTGGGTTGTTATGAGTTCAAGGCTAGTCTGAGACACTTAGGTCAAATCCTGCCTCACAGAAGAAGGACAAGGGGACACTGTGGCAGCTGCCACCTGATGGTGTTGGCACAGGCCTCTAAGCCTACCACTTGGGAGGTATAGGCAGGAGGGTCAGGAGTTCAAGGCTACCCTTGGTCAAATTAAAATACACCAGCCTTTGTATAACCCAAACAGAAGAAGCAAAGCAAAGAGCAGTAGCATGACTGCACAGGCACTTATGAGGCCGAGGAATGAAAAGCACAGGTTTGAGGCCAGCCTAGGGTACATAGAAAGCTCCAGGCCAGCCAAGGCAACATAAGGAGACCCTGCTCAAACAAACAAACAAACCCTCATTGTACTGGGTGGTTTGCTGAATAAGGAAACTTATCCCAATGTAAAGGATGTATCCAGACATTTCCCATACTCCAGTCTCCTCTCCTTTCTTATCCCTTTTCCTGTTAGCCCCTTTGTTTCCAGGCAATTTGGCTTCAGTTTTTCATGTTACATGTATACACATGACTTTATGTATGAATACACACATATGTATACATATGATATCCTATATCTGTGTAAAATTAAGGGATCAGAAGCCCTCAGCAAGTAAAGTCCCGAGTGAATGTGTACTGTGGACACATTGTGATCCAGCCATGTTGGTGACACCAATGCCTCTGCTCCATTGGGAATGGAAAAGCCTCAGCCAGGAGATGCTCAAGAGGTTGTGACAATGTTTCTTTAGGACTGAGTATGACTTAGCGACTAGTGTATGCAAAGACTAGCAACTACAGCTTCTTCCTCCTCCCAAATATTTACAGCCCAAGACTGCTCAACTGCAAAGACCTACTATGGAGACTAGACTCCCCCTGTGCTGTACCTAATAGTAGCTGAGGTTCCAGGTTGCTGGTGGTAGTAGGTGCCCTTAGTTTTCTTCATACCCTCACCACCCCTAGTCAGGGTTCTAGGATCCAAGTTTCATGGGTCTTGGTGAGCTGAGTATGAGAATCAAGTCAGTTTCAGAAAAAGACACTCTTATTGTGATTCCAAGAAAAACAATTATTATTATTATTATTTTTTTTGTTTTGGAGACACATTTCATGTAACCTCGGCTGGCCTCTCAGTGAGGATGACTGAACTACTGATCTTCTTGCTGTCCTCACAACAACAACAGCAACAACTACACACACACACACACACACACACACACACACACACAATAAGGATATGGTTTCAGAAGCCTGTAAGACTAACCTTTGGGAGGCTGAGACAGTAGCATTACAAGTTGGAGACCAACTTAAGCTACTTGGTGACTTTCAGACCTGTCTGGGCCACCTTGGGAGAATTAGGTCTTTTATGTATTGTTTGTTTGTTTGTTTGTTTGTTTGCTTACTTTTACTTTTAAATATATTTTTATTGTGTTTATGCCTCTGTGCTTACTGAGAGCAGAAGAGGTTGCTGGACTCCCTGGAGATAGACTCACAGGTGCTTGTGAGCAGCTAGATGTGGGTGCTGGGAGCCCAGCTTGATTCCTCTGGACTAGCAGCAGGTGCTCTTAGCCATTAAGCCATTGTCTTAGGGTTTCCATTGCTGTGAAGAGACACCCTGACCAAGGCAATTTTGACAAGGGACAGCATTTAATTGGGACTGGCTTACAGTTTCAGAAGTCAGTCCATTTTCATCATGGCAGGAAGTAGGGCAGCGTCTGGGCAGACATGGGACTAGAGAAGGAGCTGAGAGTTCTAAATCTTGATCTATAGGCAGCCAGGATGAGTACCTCTTCTGCCCTGGGTGGAGCTTAAACAGATGACCTCAAAGCCTACCTCCACAGCGACACACTTCCTCCAACAAGGTTACACCTACTCCAACAAGACCACACCTCCTAATAATGCCACTTCCCAGGGCCAAGCATATTTCAAGCCAAAACTGTCTCTCTGTCTATCTATCTACCTACATATCTATCTATCTATCTATCTATCTATCTATCTATCTATCTGATATCTATCTATCTATCTATCTATCTATCTATTTATCTATCTATCTAATATCTATCTACCTATCTATCATCTAGTTGAAGTGGAGTATCATGCAGTCAGCTCAGGCTAACCTTAAATCTTTCTATGTTGATGAGGTTTTCTTGAATACCTAATCCTCTGTGTCTACTTCAGAAATATTGAGATTACCAGAGTATACCACTACACTTGGCTGAGACTCTGCCTCAAAAAAACAAAAACCAAAACAAAAAACCCAAAAAACAAAAAAACAAAAAAACCCCAAAACAACCAAACAAATAAAACAACACTACCACCACTACCACCACCACCACCACCACCACCAACATCAAAATAACTAATACAAGGAAGGGCTGAGGGCAGAATTTAGCAGTAGGGAGCTCACCGATTATGTGCAGCTTCCTAGACTCAATCCCTAGTGTTGTAAATGAAGGGATCAAGTAACTATAGAATAAAAATTAAAAGGAAGCTAAATATCTGGATTCAATGCTATCCATCAATATGATTGGCAGTTACCACACCAATCAACTGACTCGCTTTTGAAACTCTTCCTTATTTTATGTATCTTTTAGAGACTATTTTTCCTGTAATATTTTTGTCTATACAAGGTATGTGGGTCCAGCCAGGCATGGGAGAGTACACCTATAATCCTAGCACTCAGGAAGCAGTAGCAGGAGGGAGGCCGTCATGGTTTACACAGCAACTTTCAAACCAGCCAGGCCTGCATCATAGAAAACCAAGAGAAGATGGTCCAGGACCTAGCAGTCAGCATGCTTTATACAGATGCTTGGTGGTGGGATGTGGCATCCGAGCTGAAGGTGAAGGTGAGAGAATCTCCTTTTCTTTCTGGCACACACTTTTGGAACTGATGGATTCTGGGAAGGCAGGGGGCAGAATGGCTGTAAAATCTGTGCCTAGGTCTCCTTACCACATGTCACCACGTCCTACTCAAAGCCTCCTTTGTAGACTGAGAAAATAGCTCGTGTTTTACAGATTCCGGGTTCAGAGTTTTTGGGGTCTGTTTCTTCTTCGAGTCCCTACACAAAGGTTGGCTTCCAGTGTGTGCAGACCTCTGTTGCCTCTGCAGCTCCTTTTCTTAGACTCAGCAGCTAGCACCCTTCAGCCCTCATTCATAAAGTCCAATTAGGAGACAAGAGATGTCAGGAGTAGACTCTGCAAGTGGGAGCAAATAGACCCGCACATTGTGACTTCTCTCGAAGGGCCGCGCGTCTCCTCTGGGCTTGTTTTCAGTCCCATTGTCGGATGATTACATGGTCTTTTATAATTTCTCATCGACAGAATGGAGCTATTTGCTTGCGGATTTATTTGAAAGACACAGGCTTATGCAAAAGAAAAACAGAATCGTGGTGAGGTAGAATGATATTTCAGGGCAGCTTTTCTCAGCTCGCCTTGTTTTTTTTTTTTTTTTTAAACACACTAAGAGAACATAATTTGTAATAACGGCTCTTCAGAGATTAGATATGCCAGTAATTCAGTCTTAACGCTATATATGAGTTTGTTATTCATATAATTACACTTATCAATGCTGTAATTCATTTTTATATAAAAAGGAGCGCTCTTACATGCATTTTGTTTTCAGGGCGTACACAGTCCATGATTTCATTTTGACAATATTCCTTTTAATAGCGTGAGGCATAAAGTGTGGCTTATGGAGCACCTTCACATGTCTAAGGCCTCGCTTTCTTGAAATGTCCTTGAAATCTGAAAGAGGTTAAAGGTCCTTCAGCTTCCTGCCTTGACGATCGATCATCCCTAACCCTGTGCGTATCCTCCTCTGGCCTTCAACCTTTTATTTGCCCATTTTTAGACTCAGCTTAAAGTCCCCTCAGCGTTGAAGCCTTCCTGAAGCAAACTAAGTGACCTTAGTCACTGCAGTACAAAACCAATTAACCAGCCAGTGAGATGCAGGCTCAGCAGGCTCAGCAGGCGGCTCACAGAAGTCTGACAAACTGAGTTCAATCCTTGAGACCGACATTTCAGCAGCCAGGTGTCGCGCTGTGGTGGTAGTGGTGACAGCAGATCTGTAGTCCTAGGGCGCCTAGGCCTGGAGCTACTGGTCTTTTGCTCTGACTCCTGTGTGCTGGGATAAAGGACATATGTCACCATGCCTACGCTGTTTTACCTGAATATATAGAAGTAGTTGCACATTATAAAAAAGAAAAAGAAGGTAGGTGTGACTGCACATACCTTTAACCTCAGTACTTGGGAAGCAGAGGCAGGCTGATCTCTATGAGTTGAAGGCCAGCCTGGTTTACATAACAACCCCCTCTCCACATCATGCCAAGCCCCCAAACCAAACCCAACAAAAGAAAAGACCCTGAAACCTAACTGACAATTTTCACTAAGTTGCATCTTGGCCCTTTGGGTAGAATTCATTTGCCAGTAAGGATGTGTGGGGGATGTGGAGACCAACCTGGTAGAGTTAGAAGTGAGAGACAGAGAGGAGCCACAAGCTCTGGTGACTCCTTGAAGACTCCTGATCAGAAGGTTCACAGTGTGATCTGATGTGGCAACACAAAGGATCCAAGGCAGGGGGTGTGAGGAGGGGTTTGGGGGAGGAGGGGGTGGCTGCTTCCTCTCTCTTCAGGGAGATGTCAACAGGGGATTGGACCCTCCCCCCCCCCACACACCCCACCCCCCCACTCCTGGGCAGGCTCCTAGGCAGGTGAGTCAGACTCTGCTAAACAACACCTATTGCATCCCCATTTGCCCTTGAATATATAAACATACCCTAAATGACTAAAATGCTCTATATAAGCTCATGTGATAAACAATAAAATTAGGGCTGGTGAGATGGCTCAGTGGGTAAGAGCACCCGACTGCTCTTCCAAAGGTCCAGAGTTCAAATCCCAGCAACCACATGGTGGCTCACAACCATCCGTAACAAGTTCTGACTCCCTCTTCTGGTGTGTCTGAAGACAGCTACAGTGTACTTACATATAATAATAAATAAATCTTTAAAAAACAAAAACAAACAAAAAAACAATAAAATTAGATCTACACTCTGATGCTGGTCGCCAGAGTCTGAATGCCGAGCATTGCAGACTCCATCTCATTTACTCCCCCACTTCCTGTTCTCTGTTCCCATGGGGATAGACCTCATTCTTGTGCTGGAGTCAGCTCCTGGCCTCCCCCTTGCTGATGCTGTGTTTGGTACTAGGCAGCTCTTTCTATTTCTGGTCCTCTGTGGTGAACACTGGCCTTCAGAACCACATAGGAGTGGAGGGTGGGGATTGCAAGCTTGTACAACCACTCTGGAAATCAGTCTGGCAGTTCCTCAGAAAATTGGACATAGTACTACCGGAGGATCCTGCAATACCTCTCCTGGGCATATATCCAGAAGATGTTCCAACTGGTAAGAAAGACACATGCTCCACTATGTTCATAGCAGCCTTATTTATAATAGCCAGAAGCTGGAAAGAACCCAGATGCCCCTCAACAGAGGAATGGATACAGAAAATGTGGTACATTTACACAATGGAGTACTACTCAGCTATTAAAAAGAATGAATTTATGAAATTCCTAGGCAAATGGATGGACCTGGAGGGCATCATCCTGAGTGAGGTAACCCAATCACAAAAGAACTCACATGATATGTGGATATTAGCTCAGAAACTTAGAATACCCAAGATATAAGATACAATTTGCGAAACACGAAACTCAAGAACAAAGACCGAAGTGTGGACACTTTGCCCCTTCTTAGAATTGGGAACAAAACACCCATGGAAGGAGTTACAGAGTCAAAGTTTGGCGCTGAGACAAAAGGATGGACCATCTAGAGACTGCCACATCCAGGGATCCATCCCATAATCAGCCTCCAAACGCTGACACCATTGCATACACAAGCAAGATTTTGCTGAAAGGACCCTGATATAGCTGCCTCTTGTGAGACTATGCTGGGGCCTAGCAAACACAGAAGTGGATGCTTACAGTCAGCTATTGGATGGATCACAGGGCCCCCAATGGAGGAGCTAGAGAAATTACCCAAGGAGCTAAAGGGGTCTGCAGCCCTATAGGTAGAAGAACAATACGAACTAACCAGTACCCCCCAGAGCTCGTGTTTCTAGCTGCATATGTATCAGAAGATGGCCTTGTTGGCCATCAGTGGAAAGAGAGGCCCATCGGTCGTGCAAACTTTATATGCTTCAGTTCAGGGGAACGCCAGGGCCAAGAAGTGGGAGTGAGTGGGTAGGGGAGTGGGGGAGAGGGTATGGGGGACTTTTGGGATAGCATTGGAAATGTAAATGAGGAAAATACCTAATAAAAAATTAAAAAAAAAAAAAAAGGAGTGGAGGGCGTAGCCCCCAAAGCTTGGGTTGTACCTGATGCCCAAACCAATGTGTTTGCTCCTGGATTCTGAACCCAAAGTTTCCAGCGTCTTTCCCAGTTCCCACTCCTGCCTTTCTCTGGGATTCCTTCTGGTTTTACCACTCGGACTGTGAGATGAATAGCTGTTGTCATTTCCCATGGTGCCAAAGGACCTGACATCTGTAATCCAGCACTTGAGAACTGAGGAAGAAGAATCTTGGGTTCAAGGACAACCTGAGCAATGAAGCAAGGCTGGTCTCTAAAAATAAAACAAAACGAAACAAACAAACCAAAAAAAAAAAAAAAAAAAATCACTACCGAAAAACCCTGCTTTTATCTAGTTATGGCTGCTCTAGCTTGTAATCACAGCCCCAGGGAAGTGGAGGCTAGAGGCGTGAGAATTCAAGGTCACCCTTAGCTACCTAGGTGCAGGATAGCCTGGGCTACATAAGACCTATCTAAAAAGAACCCAAAAAACCAACCAAACAAGACGTTACTTTCTCAAGAGAGGGGAGGGCAAGTGTGGAGGGAGAGATTTGGAGAAAGTAAGGAGCAGAGCCCCAGGGGTTTCGGGGAAGGTTTCCTTGAGCCAGCCTGGGGTGGGGTCTTGTATGAGCAAGGTATATATTTGGGGAGGGGGGCTGGACTTCAGTGTCAGAGAGCATAGAAGCACTTGGCATATGCTTGCATAGAGAGACAGACAGACAGTAGAGGTTGTTGAATGTAACAATAAGTGGGAGATTTCAAATTGCAAGGGCAGGAGAGATGGCTCAGTGCTTAAAAAGAGTTGCTTCACAGCCTGACTTGAATTTGACCCATGAACCAATGTAAAAACCTTCATCCAACAGTGGAAGTTGGAGATGAGATGTTCAAGGGCCACCTAGCCTGGAATATGCAGAAGCAACAAGAGAGCCAGACCCTGCTTCCAAACAAGGTGGTTCGAGACAACTCTCGAAAAGTCCTCATCTGCCAGGCAGTGGTGGCACAAGCCTTTAATCCCAGCACTTGGGAGGCAGAGGCAGAGGCAGGTGGATTTCTGAGTCCGAGGCCAGTCTTGTCTACAGAGTGTATTCCAGGATAGCCAGGGGTATACTGAGAAACCCTGTCTCTGTATAGCTCTGTCTCGAAAAACCAAAAAAGAAAAAGAAAAAAAGAAAAAAAAAAAACAGAAAAAGAAAAGTCCTCTCTTATATTTGTGTACCCATTCTCACTACACACACACACACACACACACACACACACACACACGCGCGCGCACATGCACTCATGCACGTACACATGCGAAATTCTCCTTTTTTCTCTTCCTAGCTATGCTATAAACCCTGAAAGGTCGAAGTTCATCTTGTATCTTCTTAGGGAATAGCACAATGCCTATCGAACTGAAATGCTAAATGAATGTGATGAATACGCACAAGAATCCATAGACGTTCTCATAGGAAACAGCACAGACAAAACCAAGACAGAAATACTCCCTGATTATTGAATTCTCTCACCTGGCTTGCCATCTTTCTCTTCACCAGCTAACACATGTGGCACTTTCAACAGGTGTATGACACCTGAAGCTAAATGATTCATCCACCTGATGATCATACAAGGGTCTTCCTTTATCCGTGGAGACCACCGAGACCAACAGACAAGGCCTGAAACTGTATGATGAGGAGTTAATTTACAAATTGGATACAATAAGCCTACAACTCAGAGAAAAAAATAATGTATTATAACAAAATTTACATAAATATGATCCCTCCTTCCTTCTATTTTATTGTTCTATACATATCTACAATCTCCAGCTGATTACAGATAAATGAACTGACAGAAAAGTAGACGTAGATAAGGAAAAAGGGAGATGGCTATGTAACCTCTCAGTTGCAATTCTGTGGATAAATGAAAGTATACTTATGTTATTATGTTACCTGCCATTACAGACATTTATGTTGCTTCCTTTCCTTTCCTTTCTTTTTTTTTAAGATTGATTTATTTATTTTATGTATATGAGTACACTGTAGCTGTACAGATGGTTGTGAGCCATCAAATAGTTGCTGGGATTTGAACTCAGGACCTTCAGAAGAGCAGTCTGCTCTTGACTGCTGAGCCATCTCACCAGCCCTTCCTTTCCTTTTCTTCTCTTTTTGAAACAATGTCTCACGTAGTCTGTTGTCCTAAGCAAGAAGGTAGGTACCTGTAGTTGTCATAAAAAATATATATTTTAGCTTGGCAATGGTGGTACATGGCTTTAATCCCAGAACTTGGAAGAGGCAGGCAGATCTCTATGACTTTGAGGTCACCCTGGTCTACAGAGCAAGTTACAGGATAGCCATGGCTGCACAGAGAAACCCCGTCTCGACCCTCCACCCCTGCATTATGTTTTATTATGCTGAGGGTCATCACACAAGGTTAACTTCCTAACTATGTCCTAAGCCTATCTCTCCAAGGCTGCTCACCCGTGTGACCCGTCTTAACCAACCAAAGGTCGGGTCTAGCGTTTTACAGTCTTTGGTTTGAGAGTCCCAATCCCAGAGAAGACTCAACAGCCAAAAGGCAAGTCAAGGTGGTGCACCCCCCACCCCCTAGTGTCTTCAACAGTCCTCAAGATCTGATCTGCTCTTGGTCTCTGCTTCTATACTGTCAAGTGGACTGCATGGAGTTCTAGACCAGTGTCTGGTGCTCTGGAGTGAGTGATGTCACTGGGTTCTGGATATCAGGTGCAGCCATGGGTATGGTCCACTAAGTTATTTTTACATGTCTAAAAGGCATTTTTACCATGCTATCATTACTGTGCTGCTCTCTAACTTACTATGTAGCCTAGGGTTACTTCAAACACAAGTTAGCTGGTATCCTCTAAGAGTAGGCAGTGAAAACATGACATTTAGAGGCTGGAGACGTGGCTCAGTTGATAGCGTACTTGCTTAGCATTCATACATCATGTGTTCAAATCTGAGGGGACATATTACCAGATGCTGTGATTCAAACCTGTATTTTCAGTACCGAGGCAGAGTTGCTGCAAATTCAAGGACAATCCAGGATGCCCAGTGAATTCTAGAGCAGTCTGGGCGACAAGAGTGAGACTTTGGTGTGGGGGTGGACTGGATCTGGTTAGGACATGTGTTCTCTTCTGATTGCTTTAAAGATGAGTTATTCTTGCTATGCTGATGATTGGAATCCTCACTCATTAAGCTGCCTCGTGTTCACTATGTAAGCATTAGAAACATGGGGGCTGGAGGGATGGCTCAGAAGTTAAGAGCACTGACTGCTCTTCCAGAGGTCCTGAGTTCAAATCCCAGCAACCACATGGTGGCTTAGAACCATCTGTAATGGGATCTGATGCCCTTTTCTGGGGTGTGTCTGAAGACAGTGACAGTGTACTCACATTAAATAAATGAATACATCTTAAAAACAAAGCATAGAAACAGTATTTCACATATGGTCTTGAGTCTTGAGGTCAATGAAACACCTACTTGTTTGAGATCAGATCTCCAGTGTTCCATGTCACTGTCAACCCTGTGGTGAGGCTGAAGTTGACCTTGAACTATTCATGCTTCTGTCACCACTACTAAGAGCAGATGTCACAGAAGTGAGTCACTGTGCCTAGCAAAAATATATTAATCCAGGATTTTAAAGAAAATGAAATATTTTTTAGAAAGATATTAAATCTGAGTTTAGTGTTCCTGAAAGTAGGAGACTGAGGCAGGGGCATTGCCATGATTTCAAAGTCAGCTTCATAGTGAATGCCAGGCCGACCTAGGCTATAGAGATAGACCCTGTCATTATGTGAGTGTGAGTGTGTGTGTGTGTGTGTGTGTGTGTGTGTGTGTGTAAGTATGTGTGTATGTGTGTATTTAACAACCTTGTAAACTGATCAGGGTAGGACAATTACCTAGCACATCCAAGGCCCTGGATTTGACTCTTAGCACACAACCAAAAAGTAGCAATAAAAGCAACAACGACAACAACAGTAGACTAATTATCAGCCAACCAAATTGAGGAAAACAAATCAACAAGACAGTGAGTGCTATTGCCAGGAGTGCTGCCTTGTGTCTATAATCCCAGAAGGTGGTGGCAAAAGGATCAGGAGTTCAAGGACAGTCTCAGCTACACAGTGAATTCTAGGTTCAACACACACACACACACACACACACACACACACACACACACAGAGGTTCTGTATATGACAGAAAACTGTATTTGCCTTTCTGAGTCTGGCTTACTTCACTTAACATAATATTTGGTAACATCCATTTTCCTGCAAATGTCATCATTTAACTGTTTTTTTTTTTAAGATTTATTTATTTTTATGAGCATAGTGCTGCTGTCTTCAGACATACCAGAAGAAGGCATCAGATCCCATTACAGATGGTTGTAAGCCACCATGCAGTTGCTGGGAATTGAACTCAGGACCTCTGGAAGAGCATTGAACATTTGTTTTGTTTTGTTTTGGTTTGGTTTTTTTGAGACAGGGTTTCTCTGTGTAGCCCTGGCTGTCCTGGAACTCACTTTCTAGATCAGGCTGGCCTCAAACTCAGAAATCCTCCTGCCTCTGCCTCCCGAGTGCTGGGATTAAAAGCATGTGCCACCACCAATGGGCCATCATTGAACATTTTCAATGGCTGGGTAAAATTGCTTTGTGAATATGTGGCAAATGCTCCTTATCAGCATTTGTTGCCTCTTTCCTACTCCTCACTTCCTTAAATTACTTTTAGTGTATGTGGGGTGGGGCAGGTGTACCAGGGCGTCTGTTAGAGCTCAGAGGACAACCATTACAGTCAGCTCTTCCTTCTCCCAGGTGGTCCTGGGGATGCACCTCCGGTCCTCAGGCCTGGGTATGGCACCACCGTCACCTGCTGAGTCATCTCTGAGAACAACACTTGTTTTCCTGAAGACAGTCATTCTGACTGGGTGAGATGTAATCAGTTTGAATCTGCATTTCCCTTCTGGCTATGGGTGCTGGTTGCTGCATTTCTTCTGCTGAGAGTCCTCCTCTGTTCAGTTCCTTGGCCCATACATTTATTAGGCGATTAAAGTGTTTTTTATTTATTTATTTTTTAATGTGCGTACTTGCTTAGTTTTTGCAGTTCTTTCCGTGTCCTGCATAGTAATCCCCTGTAGAGATGTGCAGGAAATACCATATCTCTATAGACCTGACCCAGGAACAGAATCTTATTTCTCTCTCTCTCTCTCTCTCTCTCTCTCTCTCTCTCTCTCTCTCTCTCTCTCTTTTCTGAGACAGGGTTTCTCTGTGTAGCCCTGGCTGTCCTGGAACTCACTCTGTAGAACAGGCTGGCCTCAAATTCAGAAATCCCCCTGCCTCTGCCTCCTAAGTGCTGGGATTAAAGGCCTGCACTACCACTGCCCGGCAAAATCTTATTTTTTTATAAGTCTCGGGCAAATGAATTTGCTGTCTGGGTTGAAGGAGATTTGAGAACACGATCACTCATTTGTGTGTATAGGGATTGAGCCTGGCTCCTCGTGCCAGACACTCCACCATTGAGCCGCCTGCCCTGGGACTTTTGTTTCAAGACTGTATAACTCTATATTGCTTGGGCTGGCCTTGGACTAATTCTGTAGTTCTAAGATCAGGATACAAAAACAAAACAAAACAAAACAAAACAAAAAAAAACCCAATAAACAAAAAACAAAGATCAGAGAAAAACCCAAAAAACAAAGATCAGAGGTTAAAGGTTAACTTCAGTTACAAAGCAAGTTTGAAGTCAGTCTCAGCTACATGAGGAGGCCTGTATCAAGATTAAAATTAAATTAAATTGAAATAAAATAAGATAATAAAATTCAAAAAGCTAGGGGAAAAAAGCTCATCTCAGAGCAGTCCAGAAACTGGTTGTCAGGGACAACCCTGATTTCAGTCCCCAGAACCGGTGTGTGCAAGCATGCTGTACTCTCACACCCCAACACCTAGCAAAACAAATGACAGAAATTAATGCACACCTCACTCTTTGTAAAACAGAGGCAGAATAAATAAATTTAAAAAAAAAAAAAGAAAAAAAAAAAAAACAGAGGCAGAATGCACTGTTGTTGTTGCTATTGATTGAGATAAGGTCTCACTCTGTAGTCCAGGCTGGTCTGGAACTCATGGCAACCCTTCTGCTTCAGCTTCCCGATGGTTGGAATTATAGTCACAAACCATCCCATAGGGCTTTCTTTTTTTCTTTTTTTCTTTTTTTTTCCGAGACAGGGTTTTTTCTGTGTAACCCTGGCTGTCCTGGAACTCACTCTGTAGACCAGGCTGTCCTCGATCTCAGAAATCCGCCTGCCTCTGCTGGGATTAAAGGCATGCACCACCACTGCCTGACTTTATTTAAAAGTTTTTTAAGTTGGTTGTGGTGGCACTCACTATCACGCCCAGCACTTGGGAGGCACAGGTAGACAGATGGATCTATATAAATTTGAGATCAGCATTGCCCACATAGTGAGTTCCAGGCCAGTCAGGGCTGCGAGAAAAATATTTTTTTATATGTTTGTCTTGTGTGCCTGTGTGTTGTGTATGTGTATGTGAGTGTAAGTTATTAATGTGTGTGTCATGTATGTTTGTGTATTGTGTATATCTGTGTCTTATATATGTGTGTGTATGTGTGTTGTGCATATCTGTGTGTATATTGTATATGTAGGTGTATTTTATATGTATGTGTATTGTATATGTGTGTTATGTATATATGTATATGTACATGTGTGTTGTATAGGCATGTATGTGTATATGTGTGTGTGTGTGTTTTATGCATATGTGTGCATGCAGGGTGCAGGGATCTCTTGCTGCAGTGGGATTGTGCAAGCCTGCAGACAACACACAGGAGCTGGCTCTCTTCCCACCAGCTGGGATTGAACTGGGGTTGTCAGGGTTGCTGGCAGGCGCCTTTAGTAACGGATCCATCTTGATAGCTCTTGTCATTTTCAGAAAGAATTTTAAATTTCACTGGTCTTAAATTTGGCTGTTGCCTTCCTGCCTCACCATCATGTCCACCATGAATTATTCAAAATAAGGTACAGTGGTCGTACTTTCAACAACTTTTTGTCTATTTTATCTCAAGAAGAAGAAGAAGAGCGGGGCTGGAGAGATGGCTCAGAGGTTAAGAGTACTGGCTTGAGTTCAAATCCCAGCAACCACACCACAGCTCACAACCATCTGTAATGGGATGTGATGGCCTCTTCTAGCATGCAGGTGTACACACAGATAGAACACATGTGATTAGCACATTGTACCTCATAGGTACATACATTATCCTATGAGTGTTTATGTGTGTGCGGGTGTGTGTGATATGTATATGTGTATATGTATGTGTTATATATATGTGTGTGTGTTGTGTATATGTGTGTGTTTAATATGTGTGTTGTGTATATGTGTATGTTGTATATTTGTATGTGTTGTGTATGTATGTGTTGTGTATATGTGTGTGTGTATGGGGACTGGGGGATACATTTGGACTAGAGAGATGGCTCAGAAGTTGAGAGTCCATACTGCTCTTGCAGAAGACCCAAGTTTAGTTTCTAGCACTCACATGGAATGGTTTCCACTCCAGGGGGATACTATGTTTATACGCACAAACCCATATGCAGTCATGTAGCCATAAATAAGAAAATATTTAAGAATGTAATTTATTAAAACAATATGAATACAACATTTTAGCCGGGTGTGGTGGTGCACGCCTTTAATCCCAGCTCTCAGGAGGCAGGGGCAGGCAGATTTCTGAGTTCAAGGCCAGCCTGGTCTACAAAGTGAGTTCCAGGACAGCCAGGGCTATACAGAGAAACCCTGTCTTGAAACAAAACAAAACAAACAAACAAACAAGCGAAAAGAACACAAGAACACAACATTTTAAAAAATAGAAATTTTTCTTCTAGTTTCTCCTTTGGGGTTTTCTTTGAGGCAGTTGGCCACGTAGACCTTGAACTCTTGACCCTTTGGCCTCCACCTTTGGAGCTCTGGGATAGCAGGGGAGTGTTGCCACAGCTGATTCATGCTGGACTGGGGTTTAATTGGGGGGGGGGGGGGTTGGTGCCTGCTAGGCTAGCACTGTAGCCGCTGCACCCAGCCCAGCCCTGAAGCCTAATTTTATCATTAGATTCTGAATCATTGCGCCAGGTAGGTATGAATATCTCCAGAGAGGGCACTCTGAAGCCCTGTGCTCTACACCATGTGGCTGGACAGGTGGGGCCTTAAACTACAAGTGCAATTGGCAAACAAACAAAAATTCAGACATGCAGCCGGATATGGTGGTGCAGAACTTTAATCCTAGAACTTGGGAGGCAGAGCCAAGCAGATCTCTGAGTTCGAAGCCAGCCGGATCTACAGAGTAAGTTCCCGGATAGCCAGGGCTAGGGCTACACACAGAAACCCTGTCTTGAACCCTCCTCCCCCACCAAAAAAAAAAAAAAAGAAAAAAGAAGAAAGAAAAAAGTCAGACATGCTGTGTCAGCTTGCCTCAGAGAATGGCATACCCACTTGGTTTACCAGCCTTAAATTAATCCCTACTTAAGTCATTCCTAGGGTGTTGGTTTGAGTCACGGATCTTATCATCACAGCTGCCCTCAAGGAGGACCTTGGAGGGTCTTCTAACCAACTGGGTCGGAACGAGTGGTGAGTGGCGCGTTGCATTTCAATCACAGGCTGTGGGACTCACCCCGCAGGCTCTCAGAGATTCATCATCTCTGCCTGCCAAGAAAGCAAGCTAGGAGTCTTTGCTTGCTTATTCTTTCCCTCTCTGCAAGGAAGAGAAACAAAGTTCTTAAACACCGTTGCTGAGTTGGTATTGACAGCAAGAGCCAGCGCACTTTACACAATCCAGTTTCTACTTGCATAATCTATGACAGGAAAGAGAGAGTGACATTTGCACCTAATCCTCCAAGGGGTCATGGCTGAGACAGCAAACAGCAGAGGGAACACATTGCAGCGTCCCATGGGTACACAAAGCACGCGGAAGGCATTTGACAACTGCTTAAGAGCAGTGGGTTCTCATCCTCCCTAATGCTGCGACCCTCATGTTGCGGTGACACCCCAGCCATAAAATTATTTCTGCTGCTACTTCACGACTGTAATTTTGCTATTGTTATTAATTGTAATGTAAATATCTGACATGTGACCACTCTGGGGGCCGAGGCCCAGAGGTTCATAACTGCTGCTTTACTGAGTAAAAAAATTTGCTGTCCAAGCCTGGTGAATCCCCATAAAAATGGAAAGAGGGAACCATCCCTACAGAATTGTCCTCTGACCCTCCCCCACACATCATGCTATGTACACACACACACACACACACACACGCTCAATACGATAATAATTTGTATATGTGTACATATGTATATATATATATGTACACACAAAAATTAAATATATATATTTGTAAAGGCCCTTTTAACTATTTAATCCTCAAACAGAAACAATCACCAACATAAAACAGGGACTCTGGGCATGAGGTGCAGAGCTGCAAAGGAGATATGGGGTGAAGATAGGTGGGGGAGGGGAGATGGGGGCAGATGGTCACAGGGCTCTGAAGCACAAGGGCGTGGCATTAAGAAGGCTTGCTTGCTTTAGCCTAGTGACAAGCTGCTCCGTTGGCATCTGTCTTAGCACACAGGTGGCACTTCCTTGTTCCTTATTCGGATGAAGCCAGAGAAGCCAGAGACTATGTGAAAGCTCGTGAAACACAAGGGCACAGGCTCTAACTCTATGCTGTGGGTGCCAAGGGAGACCAGCCGATGAGCAACCCCTTTCGCGTCATAGTCCAATAAAAGTTGAGAGGTCTCCTTAGAGATGCTTTACCTTGCAGTGTATGGTAATTAACACGGAGACCCTCGACTGAACAGTGCGCAGAGAGAGGGGGCTCAGCGCTCTGAGCCCTAAACGGTACCCCTCCCTTCAAGGCTCAGCGGCCTGTGCAGAGGAGGAGGTGCGAAGACTGTGCGGACCAAAGGATCTGGATGACTCTGAGGAAACAAAGTGTCCTAGAACCAACGGTCCCTACGCACATGTGTTCTTGCAGAGACTAGGGCAGTGTGCACAAGACCTGCTCAGGTTCAAGCCAGACACAGTCTCAGTCCAAAGAAGGGGAAAGGAGACAAAGTCCATTTCCACCCAGAGCCAAGAAGCTATTAGCAGCTGATAGCTACTGAGAGAGGGAAAATCAGTTTTCTTCAATGGAGTAACACTGGGTATATCCGCCACACCCCAGGGTAGGCCCCATGTTCAGGAGGGGTCAGTCAACACACAACAGACTCAGTGTGTCCTAGTTGCTTTTGTTTTTTTTTTTTTTTTTCCATTTTGGTTTAGTTTATTTTTCTTGGTGTATATATGCGTTTTCTCCTCTCCTCCTCTTCTCTTCTTTTACATCTTCCTCTTCTTCCTCCTCCTTTTTTCTTCTTCATTTTTGAGACAGGGTTTCTCTGTGTAGCCCTGGCTGTCCTGGAACTCACTCTGTAGACCAGGCTGGCCTCGAACTCATAGAGATCCTCCTGCCTCTGCGTCCTGAGTGCTAGGATTAAAGGCGTGCGCCACCACTGCCCAACGCCTTTTTTTTTTCTTTTTTATTTAAAGAAAGAATATAAAGTTGTGTCAGCTGTGGGGAAAGGTTTTGTTTTATGTGTGTGTGTGTATGTGTTCTGCTTTGATTTTGTTTTTTATTTCTCAGAGAGAGAAGAACATGAAGTTGGGTCTCTGTTGGGTGGGGGTCTCTGTACTGGCTGGTTTTGTGTGTCAACTTGACATAAGCTGGAGTTATCACAGAGAAAGGAGCCTCCCTTGAGGAAATGCCTCCATGAGATCCAGCTGTAAGGCATTCTTTTAATTAGTGACCAAGTGGGGAAAGGCCCCTTGTGGGTGGTACCATCCCTGGGCTGCTAGTCTTGGGTTCTATAAGAAAGCAGGCTGAACAAAGCAGGGGAAGCAAGCCAGTAACTAACATCCCTCCATGGCCTCTGCATCAGCTCCTGCTTCCTGACCTGCTTGAGTTCCAATCCTGACTTCCTTTGGTGATGAACAACAATGTGGAAATGTAAGCTGAATAAACCCTTTCCTCCCCAACTTGCTTCTTGGTTATGATGTTTGTGCAGGAATAGAAACCCTAACTAAGACAGAATGGATCTGGGAGGAATTGGGGGAAAGAACAGAGTCTAACTGAGATACACTGTATGAAAACATAAAGTAAAATAGCACAAGTGTAGTGCTGCAAGTGCTGTGGAGGCAGAGGCCGTCCAAGAATTCAAGTTCCCGCCAGCCAGAGCTACACAGTGACACCCCATCTCAAAAAATAAGATTATCCACCTTAAAAAAATATGGGCCAGGTGGTAGTGGTACACACTGTTAATCCAAGCAGTCGGGAAAGGTGGGTGAATCTCTGTGAGTTTGAGGCCAGCCTGGTCTACAGAACAAGTTTTGGGTCAGCCAGGGCTACACAAATAAACCAAAACATATATATATATATATATACTCTAGAGAGATGGCTCAGAGGTTCAGAAGTCCTGAATTCAATTCCTAGCAACCACATGTCAACTAACAACTGTCTGAAATAGGATCTGATGCCCTCTTCTGGTGTGCAAACATCAATGCAGACAAAATACCTATATACATAAATAAATAAGTTGTAAAAAAAAAAAAAAGATACTTGAAAGAGAGAGAGACAATTTTTTTTTTTTTAGTTTTATTTTAGGTGTATGAATATTTGCCTAGGTGGATACTGGATACCCTGGAGCTGGAGATGTGGATGGCTGTGAGTCATCTCTGGGTGCTGGGAACTTAACCCTGTTCTCAGCAGCAGCAGCAGTGATCTGAGTGCTGAGGCTAGCACTGTGCCTGTGTACTTCACCCGCCTTCCCCTTCCTTCTCTTGCTCCCTCCCTCTTTCCCTCCCCTCCTCCCTCCCTCCCTCTTTTCCTTTCCTTTCCTTTCCTTTCCTTTCCTTTCCTTTTCCTTTTCCTTTCCTCTTTCTTTCCTATTTCCTCTTTCCTATTTCTTTCCCCTTTCCCCCCCTTTTTCCCTTTTCCCCTTTCCCCCCTTTTTTCCCCTTTCCCCTTTTTCCTTTTTCCCCTTTCCCCTTTTTCCCCTTTCCCCTTTCCCCTTTCCTGCCTCTCCCTCCACACAGTTGACATTAGAGTCAGGAACTGCCAGGTTCAGCTATGTTCACCCATGTTCAGATCTCACTTGGGATGGAGAGTGACAGGTTATCTTTAGGCTGTTCTGAGACTCCATATCTTAATTCATGGTTTAGATGGAGTCTCTGCCTTCTCTCACAGTCTCCAAAGATACTGCAGTGGGTGCCCTTTTACTACTGGGTCCTGGGAAAGATCCTGAGTCTCTGACAGGCCTTTCCTGGACTTTCCTGGACAATTGGAGGAAGGAGGAACACTTTATTTCTGGCAGACTGTGTCTAAGTCTACGACTTCTGGCAGTATCTGCTGACCCCGAGGAAGGGTCTTGTTACTGGCTAGCAGAGGAGAAAACACCAGATGTGTCCTTATTTGACATCTCCTTTCTCTGGCCTGTCTCCTCCACTGTGCAAGAGTGGCCTTGTCCTCCTCTCCGGATGTGGTGCCAGCTTCCCTGTACTGCCTGGCAGGAGTGAAGCAGCTATTATCTGAATATCCTGTCTTATGGAGTTGCCTTTTCCTGCTTCTTTGGCAAGAGTCTGTAGGTTGTGCTGGGTTTGTGGGCTCTGTGATTTCTGCCTTGACCCTCTTTCTCCCTGGGTGCAAAGACCCTGTGGACTCAAGACCCCAGTCACCTTTGGGCCCGAAGTATCAACCAAAGTCTTTTTATACCTCTCTCTCCAGTGTGTGTGTGTGTGTGTGTGTGTCTGTGTGTGTGTGTGTGTGTGTGTGTGTGTATGTGTGTGTGTGAGTGTGTGTGTGTATGTTTGTGTGCGTGTGTGTATGTGTGTGTGTATATGTGTGTATGTGTGTGTGTGTATGTGTGTCTGTGTGTATGTATGTGTGTGTGTGAGTGTGTGTGTGTATGTGTGTGTGTGTGTGTGTGTGTGTGTGTGTGTGTGTGTGTGTGTGACAGAGAAAGGGGCACTGGGGAAGAATGTCTAGCTAGCCCTGCTGACCTGGAATTTGCTGAGCAGATGTAGCATCTCTATGCTGTGGTTTGTGGAGTCTTCCTGCTTCTGCCTCTTTACATTTATTTGTTTTGCATGTGTACAAGTGTCTTGTCTACGTTTCTATATGTATATCCTGTGGTGCCAGTGAAAGAGAAGGACACAAGATCTCATGGAACTCTCCAGTTGGTGTTTGTAAGTCACCATGTGGTTGCTGGGAACTAAACCTGGGTCCTCTTACAAGGGCAGCAAGCGCTCTTAACTGCTGAGCCATCTCTCCAGCCCCCTGTTCTTTTGAAACAAGGTCTCATGCTATGGCTCATAATGATCTCCAACTCAACGCAATACTCCTGCCTAAGCGTCTTGGGTACTGAGGTTACAGGCATGAGTCAACATACCTCACCAAAGGTTTTTAGGAGTAATAGGGAAAAGTATGTGGTGTTTTGAATGGAATGAGATAGGCTCTTTCCACAGTCATATAACAGTGCCGGAAGGGTTGGGAGGTTTGGCCTTGTTGGAGGAGGTATGTCACTCTCTGGGGGTGGGTTTCAGGTTTCAAAAGCCCACACCATTCTTCTATTCTTAGTGTTCTCTCTCTCTCTCTCTCCCTCTCTCTCTCTCTCTCTGCTTCCATGCTCGTGGATAAGACCTCAGTCACTGCTTCAGCTCCAAGACCTGCTACCATGCTCCCCGCCATGATAGTCATGAACTCACCTTCACAAATGCCAACTGCAAAGCCCCAATAAATTCTTTCTTCTATAAGTTGCCTTGGTCATGGTGCTTTGTCACAGCAGTAGAAAAGGCACAGTATGTATTTATATATCCTCTTGTTCTTATTTTATGCATATAGAATTTTATGTGTATTATATGTATATATGTATGTATGCATATGCACCACATGTGGAAGCCAGTCATGTGGACTGGAGTTACAGAAAGTTGTGACCTGTCAAATGGTTGCTGGGAATTGAACTTGGATCCTCTGTAAGACCAGAATGTACTCTTAACCACTGAGCCATCCCTCCAGTCTTTATTTTTGATAGTGCCTCCTGTGGCTCAGGTTGGCATTGAGTTCACAGGGTAGCCTAGGCTGACCTTGAACATGAAGTGATCCTCCTGCCTCAGCCACCTACATATTTCAGATGTGGTGAATCTTTCTAAAGATATGGCATGTTTCCCAATGACTGTCACTCCGTGTGACAGAGATAACCAAAAAAGCAGTATGTATAAGGTCCTTGAGTTGGAGATACAAATGAGACGCAGGCAGCCAGGTGTGTGGCAGTCTGACTAGCTGGGGTAGGCCTACTGTACAGAGAGAGGGATCTGAGCAGATGAGGGAATTCCTCTCCTCTGGAGCAGTGATGCTCTCCACAAATGAATGTCTGAGGAGAGGGGAAGCAGCTTGGTGGTTCCTACCTGGGATATCTTCTCCCACACGTTGTAGGAAGGGAGTATCTCCCTGTCTTTTATTTCATTTAATCCTTTGGAGAACTGCTAGTCAGGTGTTGTGACCTCCCAAAGACTCACAAGCACAGGAGTTGGCTTTCTCTCAGGATTTTCCTAGGAACTCAAGCTCAACACAATCTCTCTACATTTGGGTGACTAAGATTTGAGCCTGTTACTCTCCTCCTCATCTCCTCTCCAGTCCTTTTAGCACCTCACAAAGTCATCTGTGTCATAGTCCAGATCATTTTAATCTGTTAGAGCTCCTCCTACTTCATAAAGGTCCCATCCCATCATGGAACTCAGAAAAGTCACAAAGTTTTCTGTTGAATCAGTCTTTTTTTAAAACAAACAAACAAAACCACTCCTCTGTGACCATACTTCTGTCCGGCCCAGTGAACTGGGGTGTGAACACAGCTCCTCTTAATTTTTAGTTTCCTCAAGAGCACCTGCCCCTCCCTCAGGAGCACATGGTCCTTTATTCCTGGAAACGTATGGGAACTTCAGAAGGAGATAACTAAGTGTCCTAATGGCTCTGATAAACTGGTCTACCAAGGACTGATTCCCCTTCATGGTCTCAGATTACACAGCCTTTGTCCTAAGGAGGGATGGGCAGGTACACAGAGCTCAGTTTTTCTACCTCCACTGCAGTCAGACTGACTCCACCCACTGCACAAGCCACTCTGCATAAATTCTTTCATTGAGTGTTTAAATGACACCCCCAATTTCAGGAATTCAAGCGATGAGTATTTCCTGATCACCCTCTTATACTGACCCGATGCCCCATTTATCTCATTTATTTACCAGATTAGAGGCTAAAATGAAGGATGCCTTTCCTTTTTTTTTTTTTGTTTTTTGTTTTTTGTTTTTTTTTGTTTTTGTTTTGTTTTGTTTTGTTTTTTTGTTTTTTCGAGACAGGGTTTCTCTGTGTAGCCCTGGCTGTCCTGAAACTCACTCGGTAGACCAGGCTGGCCTCAAACTCAGAAATCCGCCTGCCTCTGCCTCCCGAGTGCTGGGATTAAAGGCGTGTGCCACCATACCCGGCTGCCTCTCCTCTCATTGCCATTCCTCCTTCATCCAAACAAGCCCTTGCTTAGCTTCCATCTCGGCCTCAAGTGTACACACACACACACACACACACACACACACACACACACACATACACACACACACACAAAGAGCAGTGCCCTGGGGATTTCTGATCCCTACGCTGGCTGAGAGGTTGGATTATGGGCATGCAATACCAGGTCCAGCTGTAAATTTTTTGGGGGCATGGGGGTGGGGCTAGAAAGTTGGTTCAACAAAAAAGAGATGGTATGGCATGCTCTTCCAGAGGACCTGGGATTGATCCAGCACCTATGTGATCAGTCATAATCACTTTTAACTCCAGTTCCAGAGGATCCAAGGTTCTCCTGGGGTCTCTTCAGGCACTACATACATGTGGTGCACAGACATACATGCAGTCAAACACATCTCTCTCTCTCTCTCTCTCTCTCTCTCTCTCTCTCTCTCTCTCTCTCATTGTGTGCATGTGTGTATATGTGCACATGTCCATGAAAATGAGCCATGGCTTGTTTGTAGAGGTAAGAGAGAAACTTCTAGAATTGGCTCTTTCATTCTACCACATATTGGACTCAGTTTGTCATGCTTGGCAGCAAGTAGCCTTTACCCACTGACCCGTCTGTCTTGGCAGCCCTGGTCAGCTGCAAATCTCCAGTATAGCACACTCTATACACACAATCCTTGTTTCCACTAAAAAGGATACAGTCTATAGTCTCTCTCTGTCTCTGTCTCTCTCTTCTTGAGACAGGCGGTTACTGTGTAGCTCCAGATGGCCTAGAACTTGCTATGTAGACCAGGTTGGCCTAGAATTCACACATATTCCACCTCTGCCTCCCAAGTGTTGAGATTAAAGGTGTGCTCCATATATCCTAATGTTAACTATTGTAGCACTTTTCAAAAGCTTCTAAAATGGGTACATTATTAACCCTTAAAAACAAAGGAAAGGCTGAGAGTGTAGCTCAGTATTAGAACATCCATGCCCAAAATGTATGACACTAGATTCGGTCTCCCACAGCACGGAAGGTCAGGTCTGATGGTACATGCCTGTAATCTGATCCCACCATGGGCAGGTGGGATCAGGAGAATCAGAAGTTCAAAAAAGGCTAAGAAGTTTGAAAGTTTGAAGTCAGTTTAGGCTATATGAGCTGTTTCAAAAAAATAAAACTAAAATAAAAAAATTTTTTAAAAAGAGAGAGGAAGGAAGGAGAAAAAAAAAGAGGGACTTGGGAGGTGAGTGGAGGAGTGAGTTGAGGTGGCGGTAAATGCCTGTCATCTCAGCATCAGCCAGGCTGAGACAGGAAGATTGCAAGTTCTAGGCCAGCCTGGACTATACAGCAAGATCTTGTCTCAGCCAAAACAAAATGTGGAAATCCCAGAGGTAGGAGGCCATTCCTTTTCTTCCTCTCTCCAGAAAGTGACTGCTCTTCACAGATGCCATGAATTGCAGACATCTGTAATGACCAGAGAACTTGAGACAACTGAGAGGGAGACTACCCCATCCCCCCATGTCCACAGCCACTGGGGGCCAGGCAGCCTGGCCTAGAGTGAGACTCATGAGACTCCTTCCTTTCCCAGCACCCATATGACACAGTGTGGTGGAGGCCTTGGGGCCATGGCAGTTCCCCGAGTGAGCTGCTCTCTCCATCTCTACTGACTGGAAGAGGGCAAGGGGAAGGGGTGTGGGTGCATTTATTTACCTTGGGAACACTAGACTTTGGGCCTGTTTGTTGAGTCTGCTGTTGGCTTTCATTGCTCAGTCTAGTCAAGAGCTGTTTTGGCCCAAAAGGGGATGTGGGGGTAGGGCTGGGGTGGGGTAAGACATCTGCAGTGCCCAACAACCCAACAACCCAACAACGGTTACCAAGGCCTCCCTGGCTCTGCCCCTACCTGTAGAATGGTAAACAAAGCCCCTGGGAGAACTCGGGCAAACTGAACACCTTGGTCAAACACGAAGCCAACCACCGCCAGGTGCGCTCGTTGAGCGACTCTCCATCAGCATGCTGTCATGCAGAAAATGTTTATCTAATTTGTCAAGATAATCTTTCCTCAAATAAGCCTCGGGCCTGCTCCTTGGAACAGCCTGAAGTTAGTCTGTAGAATGTAACTCTCTTTTTTCTCTCTCTCTCGTTTTCCCTTTAATCACTGTGTCAACTTTTCCTGGCTTTAAGCAAACTGAAAGTAATTATATCATTCTTAAGTGAGTAATCTTTTGACTGGGTTAGCTGATTCGTGAGTTACTCTAAAATTCTTCTAAACTGGGCAGTCCTTTTCCAAACACATTTTCTCAGATGTTTCGCAAAGTTCGGCTCATCAGTGACCCACGGATGTGTTTACTCTGTCACGTTCGGTGGACACGCCGTGACTATATTAGGACATTTGAAAAGGAGTGTGGAAACTTGAGAAGGGGGAAGGTAACTTCACCTGCTAATTTAGGTATTTTTTGGAAATATTACAGTCTTGGCAAATAACTCAAGCTTCAGGCATCAAGAAAGCCTGATTCATACTTAGAATCATGGTGTGTTACCGAAGGATGGCTCCTTAGCCTAAAGCAGTCGCCTCTTCCCGTTCATTGTGTGGTTCCCTCGCCACTGCGTGTCATACTGTTTTAAGATCAGAAATGCTAAAGGTTCAGTCAATTTTCATGGTTCTACTTTGACACTCTCCCGCAGAACTTATGGTCTGTTTAAAAATAGAAAACGCAGCCATCTGGCTATTTGATGGGATTCTATTTTTGTTTCTCTTTGCGTTCGCAAAGTGTGTTGGGTCTGAAATTTTCCGTGTTCTGCCCTATATGTAATTGTGTGTATATACACACATACTTTCTCATTTAAATCTCCATACACTTCCTCATCTAAATCTTGCTGTTATCAGTCTGTGTTGTTTGTGGTCCACGGCAGTGTTTGGTCGGGATGTCAACCTTGCTTAGTTCATCCACTAGTCACGTCTGCACTGAATTCCTACTCTAAATTCTTACCCAAAGTCCCCGAGATGCCAGATCCAAGGCATGGCTCGTGACTTATAGCATCCATGTGTACTCAGGGTTTTCACTGAGAGAAGTTCACCCCTTGCCCTCGCTCTGATGGAAGAGACAGAGCAATGCATAGGGTCAGAGTCAACTTGAAAGCCCTTCCACATTACCTTCATTTTACATGTAGCCTGGTACACACCTACAATCCCACCACTTGCTAGAAACATTGGTCTCAGGGAAGCCCATGAAATGATAGTCACCAACAGATCTTAAGGAGATAATAGATAGTTTTTGGTATTTCTTTTGTTTCTTTTTTTTTTTAAAGATTTATTAATTATATGTAAGTACACTGTAGCTGTCTTCAGACACACCAGGAAAGGGCATCAGATCCCATTACAGATGGTTGTGAGCCACCCTGTGATTGCTGGGATTTGAACTCAGAACGCAGTCAGTGCTCTTAACCGCTGAGCCACCTCTCTAGCCGGTTTGTTGTATTTCTTGAGACAAGGTCTTACATGGCCTAGACAGGCCTTGATATTTAGTTTCAGGTGGGTGTGCACTCCTGATTTGCTTCCTCCATTCCTGGCTCCTCCACACTCTTGGGTGTTATTCGGTTCTGAGGATTGAGGTCAGGACTTCCTTCGTGCTAGGCAACCCCAATAGAACCATATCTCCAACACCTCTCTTCTTATAGGCCTAGCAGACTTTTTCTAATTCTCTACCCTCCATGGCCCAAGTGCTGGGATTAATGGTAAGAGATGCTGTGATCAGCCAAAGTAGTTGCACATCAGAAAGATAAAATATTGTACGCATGTATCTGAAAGCCAAGATGTGTAGCACTGACAACAGCTAAGGCAGAGATGTGGAGAGATAGACAATTTCAGTAGCTCCTAGAAGATGTCCCACACTAACTTTGCTGTTATAGCCAGATCCAATAGTTACAGAAATGAGCAGAAATCTGCCTATGGATGCTTGCTCCTGGCCTATGGAGCAAGATGGTCTCAAAAACCAAAACCGACCAAGCAAGCAAGCAAGAAAGCAAGAAAGAAATCAAGCAAGCTAGTATGGTGATACTTGCTTGTAATTTCAGTACTTGGGAAGTAGAGGGAAGAGAATCACTTCATGGTTGCTTTTGGCTACTTAATAGTCTGCGCTATGGTGAGGGCTTAGGTCAGAAAGCCAAAATGCCCCTCTCCCACCTCCTGGGGCAAAAGAAGCACATATTATCCACAACAGAGCTCCGCTTGGAAGGGCTGTATGTAGATGACTGCAAGGCTGTGACAGACATTCTGAAAGAGGAAAGAAGCTGAATAGTTGCCATGGACACGCTAGAGAAGGCAGGGATGGAACGTATGTACCACCACCCTGGGTGATGTTATCACATTGGGCACATGCCATTGCACATATGTCCAATCAGTGAGTGCAAACTCAGGAGAGGCCCTCGGTGAAAGCTCTAGTCAGGTGGCATCCTTGTGTTGAGATGGGCCCGTCACAGACAAAAGAAGAAAAGGAAAGACCCGTTCCTCGGTTGTTCCAGCTGGGAAGACACAGAGCAAGGCTGCTTGGGAAATCTCTGTACTTTCCACTGAATCTTTCTGTGAGTCTGCAACTCTTCTGAGAAAGGATGTGCATGTCCTGGAGAGATGGCTAACTGGTTAAGAACACAGCTTGTTCTTCAGAGGACCCAAGTTTGAGTCCCAGAACCTGCATGGCAGCTTAAAATATTCTGTCACTCCAGTACCAGAGCATCTGTCATTCCTTTTTGGGTCTCTCAGGCACTTCATGAACATGGCATACAGACTTACATGAAGGCAAAAAAATCCATACACATAAAATTAAAATAAAAAAGTCTTACATAAGTGGCTTTTTCTTTGTTTTTATTTGCTTAAAAGCAGAATTGGGACTTTATTATATTTTTTGTATAGACTTTAAGCATGGAGATTAAGAGAAAAAAAAAAGGTGATTAGAAAGGGCATTCCTCCCACCCCCCCATACACACAGTATGGGTGCGGGCTCCTCAAAAAGAAGTCACTTCATTTTTGCATCTTATTTAATTTTTAGCATTAGTTAATTAATAATTAATTTTGAGGCAGAGCCTCACTGTGTAATTCTAAATGGCTTGGAAGTTGCTATGTAGATCAGTCTGGCCTCAAACCTGCCTCTTTCTCTTGACAGTTGGCATTAAAAGAGCCACACCTGGCTCTTGCTTTTTATTTTTAATGTGTGTGTGACAGGTGGGGGTGGTGAGGAGGGGGCAGGGAGTGGCTTTCTCTGCAACCCATGTTAGCCTGGAACTCATGGCAATCCTGCTGCCTCGGCCTTCAAAGAGTTTATATTATAGGTATGAGTCACCAAACTTGTATTTTCTTCCTTTCTTCCCTCCTTCCTCCCCCTGCATCCCCCCTCTTTCCTTCTTTTTTCTGGCAGGCTCGTGTCTTGTAGCTAGTGCTGGTATTCACTTTGTAGCCTAGGCTAGACTTAAACTCATGGTAATCCTCCCGCTTCAGCCCCCTCAGAAGGATGCTAGACAGTCTGCGGAGGACAGAACTGTTGCTCTCCAACATCAAGATTGCTGAGGACATGGCTTGTGTGTGAAGAGGAAATACTCTTTCTTTAGTCCACAGAGAACACTGGCTTTCGATATGCATCAGAGAGCCTACAGGCCCTGGTTTGAGAACCCCCTACTTTGCAATTAACGTTAACTCGGAGTCCAAACTGTTTTGGAGCAAGGCAAAGTGAGGCAGGGCCACTGTGGTGCTTTTGGGTGACAGTAGGACCGTGGTGGAAATGTCCCACTCACAAAATTGGCTGCAACCCATGGCAGGCTGTGCGGGAAGAGGTGTGTCAGCTAGGGCCTCCACTTGGGCTGAGCTGTTCTTAACCTTTAGCTTATATGCAGTTGTTGGGAACAGCTAACCCGCGTTCTGAGGCCAGCTGCCTGCCTGGTGCTTTGCCCAGCACTTTGCATATTTATTCACTAGATGCTCAGTGGAGGAGGCTAGTACTGCAGTCCTTTACAGAGGAACCCAGGAGGCAGATGTCCACCAAGGTTTTCCTTATTCCACTCTAACAAAGATGGTAGAATGTTCCTTAAAAGAATAAATTAGTCATTCTGAGGGAGAGAAGGGGACTCCGTGTGTGTGTGTGTGTGTGTGTGTGTGTGTGTGTGTGTGTGTATGTGCGTGTGTGTGTGCATATGTGCACATATGTAGAATGGACAAAACATGCAGATAATCAGGTCTAGCCATTTCCCATTTCCAACTGTGCGGCACTGAGAGTGGTGGCAGAGGCCAGCAGGTAAGTAAGTTCCTGAAGGTTGAGGAAGGAGAAGCCACCCACCAAAGGAAGGTGTTTAGCTAGACAGCTGAGCTCAAAGAGAAGTGGGCTCTCGTGCGGTGGGGAGAGGTATCTAATAGCTGCGCCCATCCCACCCCCATGCCTAACCTGCGGCCATCTGAGCACACCCGGTGCACACACCTGACACGGAGTGTGCTGCGTGGCAGAGGCCTTCAGGGCAGAGTCAAGCAAAGGCAGTGCCAGGCTTGCCGATGCCCCCAGGCACCTGGTGACAATCACAGCCACACTGACTGGGCTCTAGAGGATTCTGGAGGCTGCTAAGGGACATCTGGAAGCCTCCCTTTGATGCTCAGCTGCTTCTGGCCTGCTTTATTCCCCTAGTACTTCCAAGTAGCAGCTCCAGCCAACCAGGAGGATAAACACATCTCCTCCCATGATACAGCCACACTTTTGATTCTGAGAACTTCAAACATGTTAGAGCTACGCTGGCTATTAGCTCTCCAAGCAAAGGTCTGTATGAATTAATGTCTCCAGGTTCAGTCTCTGCTTAAGTTCTGCTCCGGTGTAAAGGGAAGTTCCATTAGCCCACCATGGGCTGGCCTCTTGTGTTTCTGTATAAATGACTTTCCAGTTGCTCCTTATATATGGGGTGGTTTATCTGAAGTCATGGATAGGAAGCCAAGCAACCAGAGTGAGATCTCCTAGGCCTGTCTAGGGTTGAGCAGCTCTGGCCTTCCTAAGTTCTTTATGGACCTGCTGAGATGGGTTGTCTGGTAAAAGTGCTTAACATAAGCCTAGCGGCCTGAGTAGAAAGGTAGAAAGAAAGGACAGACCCCTATATAGGCACAGTGCCATGTGCACCCAGTAAATAAAATTAAAAATTTAACTTACAAGTCATTTATGGGTGTTTTGTTTGTTTTTGTTTTTGAGAGCAGGTCTCATGGATTTCAGGCTCCGTAGCCAAGAACAACTTTGAACCTCTGATCTTCCTGCCTCTCCCTCCTCAATGCTGGCATTACAGATGTCTGACACCAAGCCTGCTTCCTGCTGGGAATGCAACCCAGGAATTCATGAAGGCTAGGCAGTCTACAAATATCCTCAACCCTCTTTATAAACCCTCAAAGTGCATCTCGTCAAGCATGGTGGCTGGTAAGCTTTTAGTCCCAGCACATGGGATGCCAAGACAGGAAGCTCTTTATGAGTTGGAGGGAGGCCGGGTAAAACTACATAGCAAGACCCTGGGTCAAACATCGCCCACCCCCAAAAAGAAGAGCTTACTGGAACTTTCCCTAGAAGCACTGTCACAGGTAGCCTACTCCAAGAACGGAAGCGTCCCTCTGAGAATGGAGAAGACATTCGGTCAAAATGTTTGATGATGGCAGGTCTCCTTAGGGGAAACTGAAACACCTGGTTTTGTTGCACCAGAGGGAGATACCCTGTTTGTTTATAGGTTCCTTCCAGAGACAACGCTAATGCATCCTGAAAGAGAGGGGAAAATGGTGGAGTTTGAAGAAGATTATCGAGTTGAGATTAGCTTTCTGTGATCTACCAATGTTTTCACTTATTTCTAAATCATAGATGGCCGAGCCTGTTGAGCAATCGGGGGAAAATCACAGGCAAACACAGTCTAAGTACTGATAAGAATCCTGAATGTAAACAGCGAATTCCGGCTAATGGCTAAGTCACCAAGGTGAGATCCAGTCTAAACACACACCCTGCTGAAGCAGGCTGACCTGAGCTCCAGTTACACGGGCTTGGGGAAACTTCTCCTTCATGCTTGTCAAGTGAAATTAATTGTGTATCTCCCATCAATCATTCCTGCTAGCCACGTTCTCATTTAATCCTAAGGAACACTCAGCTTGTCTGCTGTGTCCCACCCCACAACTTCCCCAGCAAGATGGATTTTGGGGGTGCGCAATGGCTGAAGTTCCTGAGATTTTCGAGGGACTCTCAACTACGGCTTTTTCCAAAATGTGACACTTGGTGTGTGCTCCAGCTTACTAACAAATATTTGACTCTGTGGAGTGTCCTGAAGACTGGCCAGCAAGTTTGAGCCTTGCATGTTTGTACTGCTAAATATTTTCGTGGAATAATTCAAATAACTAGAGAATCTAGCTGATAATAGAGAATATAATTGAAAATCAACCCAAACCTTCAACGATCCACCAAATCATTTAGAATTTTTAAAGAATTTTTATTTTATTTTTAATTTATTTTTTACACTTCATATTCCACTCCCTACCCCCCAATCATTTAGAATTGTAATGGATTTCCTTCTATATATATTTTTATTAATTTTTTCTGTTTTAATTTTTTCTTTTTAAATTTTTCTTGTTTAATCTTTTTTAAATTCAATTTTAAAATTTTTAACATAAATAACTAATTTGTGTTAGTTATATGTAAACAGCGGCTTTCCCTGTGTCATTTTCAGGCGTTTGTGTAGAGCATTCTGATCATATTAACCAACCATTAATTTCTCTTCTTCTCCCATTCTCTACAAGCTGTCATTTTTAACCTGGGCTGACCTCAAGCTGGAGACTATTCTCCTGCCTCAGCTTCTTGATTCTTGGGATTTCAGGCCTGAGATACCACGCCCCCCCCCCCCCCCGCCCCCGACTCTTGTTCCTCCACCTAATTACATTAACTCTGCATTTTCCTGTACCAGTCTTTCTTTAGACAGGGCTTCTGCTGCCTCTGAGTGGAAGATTGCTGGGATCATATGCCATCATATACATACCTGCACATATATGTGGGCACTTGCTGTAGGCAGAGGCCAGAAGAGGACAACACATCCCCTGGCTAGAGTTACAGTCAGCTCTGAACCACCATGTGGGTGGGGAGGAGCCATCCCAGGTCCCCTGGAAAAGCAGTAAGTGCTCTAACCACTGAGCTACCGTTCCGGCGTGACGTATGCTATATGTATACACTCAGATTGATTCTTTCCCTGACTCAATGGTTCCTAAGAAGTGACCAGTGTCAGTTACCTGGGGGACTTTGCACCCGTGACTGAAGTGTGTGACTTACTAGCTTTGGGCTGTCTTTCAATCAGAAAAGTTTCCTGCTAGCAATCACCCCGGACTTCCTTTCAGTGTAAAAGAGGGAGGTTCAAGATGGAATCTTGTTGTATAGCCCAGGGTAACTTCATACCTGAAGCAATTCCTTTCCCTCATACTCCTCAGTACTGGAATTATAATTGTGAGTCACTGTAACTGTACCAGAGCAGAGTCTTTCCCAATAGCAATAAATGAGTAAGTATATCCATATATACTTAGGCAACATCTCAAGAGAAGCATCCAACTTATTTCTGTGCATTTGATTAAGAGGCTGAGTCTGAGGCTGGGCGTGGTGTGCATGCCTGTAGTTCCAGCACACGCGCAGAGGGCAGAGGCAAGCAGATCTCTGCAAGTTGGAGCCAGCCTGATGTATAGAAGGAGTTTTTTTTTTTTTTTTTTTTTTTGAGACAGGGTTTCTCTGTCTAGCCCTGGCTGTCCTGGAACTCACTCTATGGACCAGGCTGGCCTCAAACTCAGAAATCTGCCTGCCTCTGCCTCCCGAGTGCTGGGATTAAAGGCGTGAGTGTCACTATTCCTGACACAAGGGTGTTCTAAGCCAGTAGAGAACTATATATCAAGGTCCTTCCCCCGTCTCACCCCACCCCACCCCCCTCAAAAAAATCAGTGTGCGGCAGAGTCTGCAAGTAAAGATGCTGGCCACTTGCTTGCAGACCTGGGTTCAGGCCCCAGAATCCACACGGCTGAGGGAGAGAACTAGCCCCGACAAGTTGTCTTCTCACGCATGGGCCGTGGCCCACATCCCACCCCATCCCCACAACCAAATATTTTATATATATATATATATTAGGGTTTGTATGCAGTACAATACTCCAGGATACTAAAATGAGTGAGCCAGGTGTGGTGGTCCATGCCTAATAATCTTGGCAGGAGGTAGAGGAAGGAAGATCACTGCAAATTCAAAGTCAACCTAGTTTACATAGTGAATTCCAGGCCATCCTGGGATACAGTGTGAAGTCTTGTCCCAAAACAAGGGCAGGTGGCACTTCAGGTCTTCCGTAGCCTCTACTCTCTCCGCAATGTAGTAAATAAAGTTCTGTGTGTGTGTGCGCGCCAGGATTTATTTCACTGTGTTACCAGGCTGGCCGCCTCCTCCCAGAGATGCATCTGTCTGCCTCAGCCTTTGGAATGTTGGGTTTAAAGGCCTGTGCTACCATACCCAGCCTGCTTTATTTCTTCAAAGTAGCAACCCCAAACCCAAGCTAACCATGAACCACATTTCAGGAGAAAGCATAGAGCCCACACACCCGGGGTGTGAAGTTCGTCCCAAGTCTCTGGAGGCTCAGAACCACAAAGATAACTGTTACCTTTAGAGGGTGAAGGTAGGAGGAATTAGTTATTCTTATTATTATCTACATTTCCCCCCTCTTTTGAATGCAAGTGCTCCACAAACTTGTAATGTAGTCAAAGGTGACCTTGAAATGACCCTCTTATCCACCCCCCCACCCCCCAACCACTTTGAGTTTGAGGCAGGCCTGGAACACATTGTGTCAAAACAAACAAACAAAGAGCTTTCCTGCCTGCCCGCAGGTGAGGTGTCAGCCAGGCAGGAAGGCTGGGTGCAAACGGTTCAGGGGCTGGACCCTGGACCTCCTGGGGAGAACAGAGCCATTCTAAGACCCCAGTCCAAAGCGAATACTTTTAACTAGAGTTTTCTAGTTCCCCGGAAAAAAAAAATCAATGTGAAAGAGGATGCAGATTTCCATCGGAGAAGCAATAAAAGTCTTGATTACCTCCAATTAGTACTCCCCCACGCAGGGAGAGGGCTGTGGCCTGGGGCTACACTGGCGTGGGGGGTGGGCACTCAGGCAGGCTCCTCTCTGTGGTTGCTTATCTGTTTGTTTCTGAGGGGTGACCTTCATTTGTCAGATTCTGCCTTTTTTTTGGTGGTATGTATGTAAGTATGTATATTACATGTATGTATGTATGTATGTATGTATGTATACGTATATGTTTCAGGGTACTGACCCTGGGACCCCTCACTTGCTAGGCAAGTGCCCCTCCGTCTATATGGCCAGTTCTCTTTTTTATCTTTTGAAAGAGTTTCAGTAAGTTGCCCAGGGTTAGCTTTGAACCCATGTAGCCCAGGCAGGCCTTACACTCATCAGGTAACTGCCTTAGCTTCCTGAGTAGCTGGGATGACAGGCGGTACCACTAGACTATCTCTTATTTACTGCTTTTTTGCCTTTTCCCCCTCTTTGGGGGAGGGGTGTGGGGGGGATGATGGCGTAGGGAAGTTCCCCCACCCTCGGCGCTCTCTTTTGAGACCGGGTCTTATTCTGTAGCACAGGCTACCCTGGCAATGGCCCTGTCTCTGCTCCCCCAGCACTTCATCATCATGACATCATGATTTTGAGTTTAAACGTACATTTTTTTTTCATTTTTTATTAGGTATTTAGCTCATTTACATTTCCAATGCTATACCAAAAGTCCCCCATACCCACCCAACGTACATGTTTTTGTCTTCCTCTATAAATCATCAGCTTGCCAAAGGCAGTGAGATAATTTCCTTGTGTCCAGCTATAAAGTCACCTGGTGCCTGGGGAAGTTCCTGCTCAGGGCCAGCTCAGAGTCTCCGCTTCTCACAAAACAAAATGACTAAGAGTTTCTCCATTTTAAGTTTGCCTTGTGAGCTCAGGAGAAGTCGCTGCAAAGGGTTGTCTCCAGGCCTGTCTCCACCAACGAAAACCTGGGTTCGGAGGTGCAGTCAGGAAGAGGCGTAAGACTGAGTCCGAGCCAGGATGACTGGCAACCGAGCCGGGAGGGAGTCCAAGCCCCGCACGTCTGACCTTGAGTAAGTTATTTTCCCAGAAGAAGGGACTCAAATGACACCTCCCTCCCGGCTGTTACCCAGGAAGTTGTTTAGCATAGTCCCAGGACTCTGCTAAGGGCAAGTACTGTCATTGTTATTTATTTAGCCCCATTATGCTAACTACCCACCCCTTGCCAAGGTTTCACCACCCAGAAGGTTGGAGGTCTTGTGAAGGAGACTTTAATACCGGCAGATTTAGATTTTTGTTTTTTCTTTTTTGTTTATTTTGAGACAGGGTTTCTTAGCTGTCCTAGAACTTGTTCTATAGACCAGGTTGGCCGGGAACTCATAGAGATCCGTCTGCCTCTGCCCTCCAAGTGCTGGGATCAAAGGCCTGTGCCATGACCACCTGGCTAAAGGTGGTTTTTTTTTTTTTTTTTTTTTTTTTTAGTGGAGGGAAGTTTTGTGTCTCTGTAACAGTCTGTTCTAGAACTCACTTTGTAAACCAGTAAACCCAGCTGGCTCCAAACTCACAAAAATCTGTCTGCTTCTGCCTCCTAAGTGCTGGGATTCAAAATGTGCACCACCATGTCCATCTCTTAGACATTTTATAAAGACTTTAAAATGCATACACATATGTATTCAAGGATTTTTTTTTTAAAAGTTTTTCAAAACAGGGTTTCTCTGTGTAGCCCTGGCTGTCCTGGAACTCACTCTGTAGACCAGGCTGGCCTGGAACTCAGAAATCCTCCTGCCTCTGCCTCCCAAGTGCTGGGATTAAAAGTGTGTGCCACCACGCCCGGCTGTATTCAAGTTTTTAATCCTTTAAAATGACTTGTGGTGTATGTGTGTGGGTGGATGGACATGTGTGAACCATGACACTTGAGATCTGAGGACAACTTGCTGGGGTCCTTGTCACCACCTTGTTCGTGGTGATAGAATTCTTATCATCTGTCTCCTAGGCAAGCATACTTACTACCCACTAGGCTATTTTGCCAACCATGAAATGAAGATGTTAATTAAGGTTGTTGATACATTTTGTTTTGTTTTGTTTTCAAACACTTCTCTCTCTGTAGCTCAGGCTGTCCTGGAACTCACCAGGCTGGCCCCAAACTCAAAACAATCAGCTTCCAGAGTCGGGATTACAGGTTTGAGCCATAGCATCTGGCCAAGGAATGATACATTGAACTAAGATCATTTAGGTATATATTTGATCACGAGAAGAACTATTATTAACAATAAAGACCATTCATGCCAGGGGAACCTTGACAATCAGGAGTTTGAGATCATTCACAAAATACTTTATTCCATCTACTGGATTGATTTTTTGGGGGTGTTTTCAAGACAGGGTTTCTCTGTGCATCCCGGCCTGTCCTGGAACTCAATCTGTAGACTAGCATGGCCTCAATTATTTAATATCCAGTGCTGGAATTAAAGGTGTGTGTCACCATGACCCGTCCCATCCACTGTATTAAGGGCTTTACTGGCCTTGAGCTCACTATTGAAGCCCAGCCTACCTCGAACTCACGGTAATCCTCTTGCTCCATCTTCTTGAGTACTGGGATGACAAGCAAGCACTACCATATCCAAGATTGTTTTCACTCACTCACTCATTCGTTCATTCATTCATTAATTCGTTCAACAGATACATATTTACTGGACACAGTACTGAACAGGGTTGGGAGGGTAAAGTGGTAAGAGAGACTGACAGCGTGTGAGGAGTACTGCGAATGTATTCTGCCAGGTGAGCCCATGCCATGAACTGTGGTTCTGGGGGTTAACCCAAGGCCTCCAGCGTGCTAAGCCAACACACCACCAGTGAGTGGCATCCCCATTCGTTATATAAGTTTCTTGCTGTGTAAGGCAGGGTCTCAATAAGTGGTTCGTGCAGGCCCGGGGTTTCCTGATCTCTTGCCCAAGTGGCTGCTGTGCCCAGCATGTGGGCCCAATTTATTTTCCTACTTTTTCCAGGATGCGCAGATGCAGGAACTATCTTTGGTGTTTCTGTCTTTCTGCCTGCTCACCGCAGTTTCCGCTAACAAAACAAGCCTTTGTGCACTTTGTTTGCAGTGTTGAGAACTGATCACAGGGACGTGGGAGAACCCCTCCCTGGAGCCGCGCGCGGCGACCCTTTCTGTGGATCTGGCTTACTGAGGCTCAGTCCGCTTTGCCACACCGCCTCCTGCTGGCGGCTAGTTGACCTGCCGCGCTTTTTCTTCTGTGCGTCAGATACTTCACCAGGCCTGAGGGTCTTCTCTTTTCTTTTGAAATAGGGCTCAAGGAACCCAGGCAGACTGCAAACTCACTAAGTGGCCCGAAGCTGACTTTGAACTCATGATCTTCTTGCATCCATTTTCGTGGAGCTGGGGTTGCCCATGCATACCACCACACCCAGCTTTCCGAGCCAGATGAGGAGGGGGCTGCATTCTCAGACAACTCTCAGTGGCTAGCTTGCCCTTTGACAAAACTTTGCTAGGAATTTACCACCCCTACCCCCCCTCCCCAGACTCTCCCTTTGTAGCTCCTCTCTTCCCTTCTCTCTCACTTGGCTCCCTGCTCATTTGACTGACAGCTTGGGCAAAGACTCCTCTCCTGCTGAGCTGAGACCCTGAAGAGAATTCCACTAACACGTAAACAAGGTCTTGGCTGACCTTGAACTCACTATGTAGACCCTGCAGGTCTCCTATTCTGACTTCTAAATTCCGGGATTAAAGGCATCACCACGCCTAGTCATTGATATGTCTTATTATTTATTTTATGAGTATGAATATTTTGCCTGTTTGTATGTCTGTGCACCATGTGCATGCCTGGTGCTAATGGAGGCCAGAGGAGGGCATCAGGCCCTCTGGAGCTAGAGTTACAGATGGTTGTGAGCCTCTATGCACATGCTGGGACCAGAACCCAGGTCCTCTGCAAGAGCAGCCAGTGCTCTTAACCACTGAGCCATCTTTTCAACTCCTCAATTTCCATCTTAAATTTTATTTTGTGCTGGGCTAGCCTTGGCTGTATAATAAGACCCAGTTTCAATAAGCAATAAGGTTCATTTTATGTGTGTCTTAGAGGCTTGTATATCACACTGCTTAATCTTTTATTTTGGTGGGGTACAGGACATTGAAATTGAGAGAGGGTTTCTTGTAACTGCAGCTGGTCTCGAACCTGTTTCGTAGCTAAGGCCTCGGATTCCTGATGCTCCTGCCTCAGCCCCCTGAGTGCTATAAAGGTGGGACATACAATTTAATCTTTACTGTGGCCCTTCAAAGTTGGCACCCTGGGATGGTTTAGAAGATGAGATGAAAGGCAGGGAGTTGCAGTCCCTCCGCTCCACCCCTACCGGAAGGCTGCCTTCAACCACCAGGTTATCTCTGGCTTCAAGGTGACCCTGACTGGAAGCAAGACCTAGCTGACTACCTTGGGGCTGTGCTTGGTTTGGTAGAGATTTCTACCCTTCAGGTGTGAGGGAAACCTCAACCTCGTTAATAGAAGAATTTAAGAATGACTCAAATGGAAGGTGGAGGACAATTAGGGTTTAAAAAAAGAACCTGGGATGGGCCAGTTGTAAACCCCCTGGAGCTGCCTAGAGGAAGGAGCTGGAGGAGAGCTTAGAAAACAAAGGGGGAGGTCATGGAAACAGACGGGGAGGTCAGACACCTGATCTGCAAGCAGCCCCAGAGCCAAAGGGAGGGCATGGGGATGAGTGACTAGGATCCTTTCTTCCTTCCTTCCTTCCTTCCTTCCTTCCTTCCTTCCTTCCTTCCTTCCTTCCGTCCGTCCCTCCTTCTTTCCTTCGGTCCTTCCTTCCTTCTTCCCTTCCTTTCTTTTTTTTTAAAGAATAGTTTTTGTATATTTTATATGAAATGGTATTTTGCCTGCATGTCTATATGAAGGCATCAAATTCTCTGGATCTGGAGTTACAGACAGTTGTGAACCTCCACGTGGGTGCTGGGAATTGAACCCAGATCCTCTTTTTTTTTTTTTTTTTTTGAGACAGGGTTTCTCTGTGTAGCCCTGGCTGTCCTGGAACTCACACTGTAGACCAGGCCTCAGAAATCTGCCTGTCTCTGCCTCCTGAGTGCTGGGATTAAAGGCGTGCGCCACTACGCCCTGCCCTAGGATGCTTCCTTAAAAGATAGAAAAAAGAAGAAAAAAAAAAAAAAAAAAAAAAAAGAAAAGTCACAAATGACCAGACTTAGAACCCTCTATGGCTGTAAGCTGCTGCATTAGGGGCAAGGATTCTGGGAAGGTACAAGTTTAATATCTCATTGAAGAACTAAATATTCTGTGCAGGGCAATAGTGGCTTAAGCCTTTAATCCCGGCACTCAGGAGGCAGAGACAAGTAGATCTCTGGCCTACAGAGTGTTCGAGAACAGTCAGGGATGCACAGAGAAACCGTCTCAAAAGACAAATACAATAACCAAGACCAAAACCAACAACCAAACCAAACCAAACCAAACACAAATGCCAAAACAAAAGGCTAAAATATTCCTCCTAACTCTTAGCATTGCTCAAAGTGTGCCTGCTGTCCTAGGGGCAGGCCCTGGGCCAGATTCACCCCGTTTAAGCAGAATATATGTCAGGTCTCCATGTGGGCCAGAGATTTTGCAGATGAGGTATTTTTGACACTAACAGTATAGTACCAGACTGTCATCTCAGCACTTAGGAGGCTGAGGCAGGAGGATTGCAATGAGTTCCAGGTTAGTTCTCTTCAGCAAGACCCTGATTTAAAACCAAAACAAGGCCAAGGTTGAGCTCTAGTTGGCAGAATGCTCATCAGGTAGTTCTTGGAGGCTTTGAATCTGGAATCCCCTAGCCCCAGCCTTCTAGGAGCTAGATTACAAGCAAGTGCTGTTTCTATTAAATACCATGTTTTGGGTTTGGGGAGATGGGCCAGTGGTCAAGAGTGCTTGCTTCTCCTTCAGTGGACCAGACAGACTTCAGTTCCCAGCATCCAGGTTGGGTGGTCCACAGCCCCCTAACATTCCAGCTTCAGGGGAATCTGATACCCTCTGGCCTCTGTGGGCACCTATACACACACACACACATGCACACACACACAAGCTGTCTCTCTCTCTCTCACACACACACAAGCTATGTCACACACACACACACATACACACATGCTGTCTCTCTCACACACACACAGTCTCTCTCTCACACACACACATAAGCTATGTTTCACACACACACATACACACATGCTGTCTCTCTCTCTCTCACACACACACACACACACACATGCTCTCTCTCTCTCTCTCTCTCTCTCTCTCTCTCTCACACACACACACACACACACACACACACACACACACACACACATATACACGCTGTGTGTGGTAGAACGTGTCTTTAGTCTCAGCATTCGGGAGACAAAGGCAGGCAATGTGCCTGAGTTCAAGGCCAATCCAGTCTGTATAATGAATCCCAGGCTGGCCAGAGCTACACAGTGAGCCTTTGTCTCAAAATAATTAATTAAAAAATAAGTTTAATTTGATTTAATAAAAATAATAAAAATAATTATTTTTGTTGTACCAAATTTGACTCCACTCTAGATACTTGAATTTCTCTATGAATAAGGAGGGGCGTGGTGGCGCACGCCTTTAATCCCAGCACTTGGGAGGCAGAGGCAGGCCGATTTCTGAGTTCGAGGCCAGCCTGGTCTACAGAGTGAGTTCCAGGACAGCCAGGGCTACACAGAGAAACCCTGTCTTGAAAAACAAAAACAAAAAACCAAAGGAGGTTCCCCCCACCCCATCACTGCAGTATCTATTAAATTTAGGGCATTTAACATCAATTAATACTATCATTGGCATCTACTTTTTTTTTTTTTTTTTTAAGATTTATTTATTTATTTATTATATGTAAGTACACTGCAGCTGTCCTCAGACACTCCAGAAGAGGGAGTCAGATCTCGTTATGGATGGTTGTGAGCCACCATGTGGTTGCTGGGATTTGAACTCCTGACCTTCGGAAGAGCAGTCGGGTGCTCTTACCCACTGAGCCATCTCACCAGCCCGGCATCTACTTTTACAAGTCATTTTTCTAATGTCTTTTACAGTTTTCCCCAAGTAGTAGACCAGGTGACTATATTTACTTTCAGTGTTTTCTTGTTTTATTTGTTTGTTCGAGACAGAGTCTCCCTATATACCTCTGGAATTCAATATGTAGATGCGGGGGGTGGGGGGTGGAAGGGTGGGGGGTGGGGGTGGGGGTGGAAGGGCAGGGTAGGGTGGGAGGCTCAGACTTCCAGAGATGTCTACCTCTGTCTGCTCAGTGCTCGGACTAAATGTGTAGCTACTGTTTCTGACTGATTCGAGACAGAATCTTCTGTAATCAAGGCTGGCCTTGAACTCACTAAGCTGGTAAGTATGACTTTGGGCTTCTGATTTTCTTGCCTCCACCTCTCTCTCACATACTAAGATGGCAGACATGTACCGTCATGCAGGAGTTTGAACCCAAGGCGAGCATTCTACCAACTGGGCTGTATCCACATCCCAAGGAGAATGCAAGTGTTCTGTGTTCAAAGACATCCTGCTTCCTTCTGTTATTTGATATTTTTAAACTTTCATGCTTTGGAGAGTTTGTGCCATGTGGCCCTAGATGTTCTGCAACTCACTTTGTAGACCATCCTAGCTAGGAACTCAGAGACCTGCCTGCCTCTGTCTCCTAAGGACCTGAATTTCAGGAATGTTCCCCCATCCTCCCTATACTGTCTGTTTTTTAAAAGCCCCTCGTGTTTTCTCTAATGCCCTGGAGAATGTCCCTCAGCCAAACAGTTCTGTTGTAATTTTGGGCACAGCTTGAGTGACAGACCAGACCTGGAGGCTTGCCCTACTTTGACCTTGGACAGTTCCTAGGTCTCAGTTTTCTTTGTCATGGACCAAGCTCCCCTTCCAGCCCTTAAGGCAACAAACAAACAAACAGACAGACAGACAGACAAACAGACTTGTCAGTTTCTTTTTCTTCAGTTCAAGAAGTCTGTCTTTTTCAGCAGCAGATCTGCAAGTTGCCTGCGTGCTTTTCTATTCCAGATGTCTCGCCTCTGCAAGCTTGCCTTTTCTCCTGCCGTTATCTTCTGCAAATGCGCCTCTCACTTTAAAGTTAGGGTACCCCAATACCTTAACCCTTCCTTTTGGACAGGCTCCTCAGCTCACACTGCACGGTCACTGTTTCTCTGTCACATACAAGCACTGCTGGGAAACAGAGAGGAGCTGCAAAGTTGTGACAACCATAACAATGACATTGTGGCTTCTTGTTACTCCTACTCACTCTTTCTTTCTTTAAGATGTATTTGTTTTGAGACAGCTGCCTTAGTTATAAATGGCTGCTGTGATACAACACCCTACGGAAGCAACCCAGAGAGGGATGGCCGCAGGAGCAAGGAACGGCTGGTCAGCTGACTTCCACAGTCTCGGAGGAAGGGAGCATCCTGGATAACCTGCTGTCTACTCCCTGCTCTCCGCCTACTAAGTTAAGTCCCCACCCCACTGAGGGAGCCATGCCACCCATGGTGGCATCCGGTCTTCCTAATCAAGATAACCTCCATGTCCCAAGGCCTCTCTTCCAGGAGATTCCAGATTTTGCCAACTTGACAATATGTATCCCAGGCTGGTCTTGAACTTGAGGTCTCTCTGCCCCAGCCTCCCGATCGATCATTAAGATTGCTGGTATGGGCTACTACAGCCAGTTTTACAGAGCGCCAGGGGTTGGGTCTAGAGTCTTTTACGTGTTAGGCACACACTACCAATTCTTTTCATTTTTAAACAGTTGATGAGTGGGTTACAGTATGGCTCAGGGGCAGAAGCTTGGCTAGCATGCTGTAGGCCCCAGGTTTGGCTTTTAGCAGGGTGTGTATGTGTGTGTGTGTGTGTGTGTGTGTGTGTTTGTGTAGGTCAGTAGAAATAGGTGGTCAATTTTAAGGTGGCAGGCACTTGCCATTTATGCTAAAGGTTGCTTTCCTTGTGGCTAGGACATGCAGGTGCCCTCAGCAAGTTTCTGTTTCAGGTCTACTGTGCTTAGAGCCCATGTGCTCTTGGGAGCACTGAGAGACGCTGGGTTTGACAGCAGGACACACTTGTACATAAGACAAATATACAGCTCAGGGTGTTTAAGGTTGCCTTAATAGAGACCCATCTTCCCAGTGACTTGAGACACTGACACAGGAGGATATTGAGGTACAAGCCAGTTTGGGCTACATACTGAGTTCCAGGCTAGCCTGAGCTAAAGAATGAGACTCTGTCTCAAAAAAAAAAAAAAAAAAAAAAAGGAGGAAAAAGGACAACCACAACAAATAGAAAGCAACAGTGAACAATATCATTGGAACACAATAGTGCTTCATTTGAAGCAAGTTTTTATTTATTTGCTTTTAAAGTATATTTTCAGTGCAGTGCTCAAGGAGGCCAGAAGAGAGAAGAGTGTGGCACCCATTGGGGCTGGAGTTACAGATGTTCGTGAGCCAGCTTGTTGTCGGGAATCCAATCCAATCCTCTGGAAAGACAGCCAATGTTCTTAACCACTGAGCCATCTCTCCAGTCTCAACACTTAAAAACAAAAACAAAACCACAACTTTGCGATAGATAGAACTTTAGCTGAATTCATTCAGAAACAAGACAAGTTAACAATGCAAGGAATGAAAAACGTGATGTCACCAAAGTCACCGAGTACAGAAGCCGAGGGGACTGTGTGCCTGCCTGGCTGCACTCTTTCCTTTGTCACTTCCTCTAGAAGAGGGACAGAGGCAGTAATGGCTCTAGCCCATGTTTTGATGTTTCTAGGTGTGACTTTTGTGTACCCTATCTTGGCATTTTTACCCACATCATATGGTAATGTGGGTGATTAGTTAGAACTGTAAGCATCCTCGGGCAATGAGATAGCTTACTGGGTAAACACCACTGAAGACCTACATTGGATCCTGGGACTGCCATGTTAGAGATGGAGAGCCATTGTTGGCTTCTTACCTCCATGCCCGTAGGCATATGGGCACATACAATAGATACATACATGAGTGTCACAAAGTAAGCCTGGATGGGTGGGGATGGCGCATGCCTTTAGTCCCAGCACTCAAAAGGCAGAGGCAGGTGGATCTTTCTGAGTCTGAGGCCAGCCTGGTCTACAGAGCAAGTTCTAGGAGAGCCAAGGCTGCTCAAAGAAATTCTATCTCAAGGTTAAAAAAAAAAAAAAAAGGAAGCCTTTTACAAAACAATGCTGTTGATCGTCTGTGTCTCAATTTCTCGTCCAGTTGCTGAGACAAACCTCCCAATAAAAAAGCAAGTTAAAGGACAAAGGGTTGATTGGACACACGTTTCCCGATTACAGTCGGCCATGGCAGTCCAGACAGCAAGAATTTGAGTTGTTAGGCAGCAGAGGAAGGAACCCATGCCGCCCAGAGCGGTAGTCCAGTCCCACAGCCCAGGGCTCACTCACAGTGAAGGTAGTAATCCCTACAGGCATGCCCAAAGCCCCTCTCCTAGGGACTCTAGGTTCTGTGACAAGCAAGATTCTAGATCTCGACAGCAAGATGACAGTTAAGACAATTCGTCACAATTACAAATGCAGATTTATTGTTCAGAGATGCGTCTCTAAGGTCTTTGGAACAACAAAAATGTGAAGCCAATCTGAATATCTAATCCTGAAAAATGAGAAATTTCAAGAATTTATTATCTGAGGGTGTAGGAGCTATTATTTATACCGAAACCGGGAACTCTGGCTCTCTCCCTCTCCTCAGACTCCAGGGCAGCACGGGGCACTTTGAAGTTGCCTCCCGTCTCCTGACCAGCTTTGCTCAGTAACCTAAAATATTGTTTTGTTTTGTTTTTTTTTTTTCTTTTTCTCATTTCATAGAGGCTTAGGCTCAGTGAGGTGTACTCAGAGAAAAGTGTACAAAAAAAGAAGAAGAAGAAGAAGAAGAAGAAGGAGGAGGAGGAGGAGGAGGAGGAGGAGGAGGAGGAGGAGGAGGAAGGAAGAAGGAAGAAGAAGAAGAAGAAGAAGAAGAAGAAGAAGAAGAAGAAGAAGAAGAAGAAGAAGAAGAAGAAGAAGAAGAAGAAGAGAAAAAGAAAAAAAGAAAAAAAAAGATAGTTGTAGTTGGTACAATCATCAAGGCACACACACAAAACCCACTGTAGAGTCGGTGAGTTGCAATTCAGCATGCTTCAGTGGGAATGGCACAAAGTGTGGGTATGGCTCCGATGGTAGTGTACCCTTCACTCATGTCCTAGCACTACATTAACTATGGTGGCATGGGTGTGTTATCCCAGCACTAGGGGGAAGCCAGCCTGGGCTACATGAAGCCCTATCTCACCACTATTACCACCATCACCACCACCATCACCACCACCACAAGCACAACAACAGAGAGAGAGAGAGAGAGAGAGAGAGAGAGAGAGAGAGAGAGAGAGAGAGGTATTATTCCATTGCCTGCCTTCATTTTAATTAAGCATTGATTGCTGGGACTCTTGGGAGTGCTTGGACCCGTGGGGTTCTCATGTTACTATCAACCAGGACTCATATGCTCTATCCAAATCAAGAGTCCCTTTTGCTTCCAGCCGGCGCACGTAGGGATATCTCCAAGTTTAGTTATTTACTAATATGCCTTTTAAAAGTCCCAGGTCCTTCCTCTCCTCCCACACCTCCACGTTTGGGTCTTTCACAGAGACTCTGAGAACTTGATGAGAACCGCCCTTGCAGAGGGAATAACCTGTAATTGCAGGTTCTTTCTACACAGCAATGAGGAAGAAGTTGGCATGATTTTGTTTTCCACAGAGTTGACGGTTTTGTTTTGTTAGACTTCTTTGGTCTGAAATGATTTGTTGATTCGCTATTGTGTGAACCAGGCTCAGTCCCATTGCACTTCTGTGACTGTTGGGGATGGGGGAGGAAATAATTGGGGAGTGGAAAGGGTAATTGGAGTGCAGGCCAAGAGACGTGACCTTGTGCGAGTTCTGTGACCCATGTGCTACGTGACCCTGGACCAGTCATTGCAGCTGCTCAGACCTCAGTTTCCTCTAGTGTGACACCAGGAGGTTGAGTAAGGTTAGTCCTTAGGTGGGTAAGGCTAGCTTTTAGGTGGCAGGTGAGTTAACCTGACAGAGACCCTTTGAGTGGAGAAGTTGAGGTGGAGGCCCAAAGTGATCCCCCCCAGGAGACCAGCTAAAGGAGAATGCTTAGCCCAGAAAGAAAATGAAAGTTTTACAGTTGTTTATTTGGCGAAATCACTTTATTTGGGGGGAGGATTTTCAATTCATTTCAACGTCACAACTTGTGTTTTAAAATGGCAGAAGGAGGGCTTGAAACCTCGGACCTTGTGATCGGTATTCATGTCCTCCACCACTGAGTCACATCATCACATCGCCAGGTCTATGCCTTTAAGGTTACAAACATTTTTTTCCCCTATTTCTTGTTATAAGTTGATATATGTTGCCTGAGGGTTATTTAGCAAATACAAAATAGCAGGAATAAGAAGGTTTATTCATTCTTAATTTTTTTTTCTCCCTTACCCCAGGTTGGTCTCTAGCTCTATGTAGTTGGGGATGACCACAAACTTCTGATCTTCTTGATTCCACCCCCTCCCAACGTTGGAAGTAGGAGCCTGCTTTACCAGGCCTGAGTTATTCAGGCGGAACCCATGGCGTCATGCATTCGAGGCAAGCAGACTATCAACTGAGACATTTCTGATCCTTGTTAATTTATTGATTGCATTTTAGGTGTGTGTGTGTGTGTGTGTGTGTGTGTGTGTGTGTGTAGCTCAGAGGACAACTGCTACCATGTGGGTCCCAGGCATTGCCCTTTACCCAGTCAGTCCTATTTATTCATGTCTGAAACCAAGCTGTTTGAGAACATTGTCTTAGTTACTTTTGTGTTGCTGTGATAAAACACCCTGGCCAACAGCAACTCGTGGAAGGCAGACTTTGGGCTTACAGTTGCAGAGGGATAAGACTCCATCTCGGTGGAGAGGCACAGCAAATAGCCAGAGCAGGAAGCTGAGAGCTCACCTCAATTGCAAGCACCAAGCAGAGAAAAGCTGGAAGTGGGACAAGGCTCCAGGCTCTCAGTCTCCATCCCTACATCCTCCTGCAAGGCTGCACCTTCTAACCCCCAACCCACAGCACCTCCCCCACCCCCTCCAGCACCACCTGTGTTCTCACTACCGCTTACATTTTTAGCATTTGTCCTGCTGAGGTTGGAAAGTGTAAATGTAAGGCCAGCCTGGACTGAACTCTGGAGTAAAAAACCTCACAAACTCACAAACAATTCAAAAGGAAGAAGAGCTCCGGAGGAAGGGAGGGAGGGGGGGGGGAGGAGGTAGGGGGAGGGAGGGAGGGGGAGGGGGAGGGAGAGAGGGAAGGAAGGAAGGAAGGAAGGAAGGAAGGAAGGAGGGAGGGAGGGAGGGAGGGAGGGAGGGAGGGAGGGGGAGGGGGAGGGAGGGAAGGAAGGAGGGAGGAAGGAAGAGCTTTAGCAGGCTTGAGCATGGCATACATGTCGCTGATAGATTTTGCCTTTTTTCCGGCTCCCCTCTGCCAAACCATGAGATCACATTTCTAAAGTTCACTACCAAGGTCTAGTCCCTTGTTTGGACACTGACCCATTTCTGAGACCGATTGTTCACCAAGGTCCAACTATCAAACCGACAAAAAAGGTCCAGGAATCATTATTTTTACTAACCGAGTTAAAATATCCTATCAGAACTTACCTACCCGCCCTAGCTCATTCTAACTAAGACCTCCCCCTTTTTGGTCTTAAAATTAATACTTACAAAGACATTTGCTGCTGTATCTGGCCAATTCAGATTCAGAACCTGTCTCTTTTCATGCTTAATAAAAGATTTCTTTGCATTTGATTTGTGCTTGGAAATTGGTGTTTGGGTGTGGTCTGTGCCTAATCTAGGGTATAGAGGGGGACACCCTGCAATAAAGGGTCCCTTCAAGAGAAGATGAGAGGAGAGAGAGAGAGAGAGAGAGAGAGAGAGAGAGAGAGAGAGAGAAAGGTATATATGTATGTATGTATGTATGTATGTATGTGTATCTGTGTATATTTTGTCATTTGTGTGTGTGTATGTGTTTGTGTGCATGTGTGCATATATGTTGTATGTGTACATGTGTGCATGTATGTTGTATGTGTCTGTGTGCATGTGTATATATATGTTGCTGTTGGTTTGTTCTTGAGACAGTTTCATGTAGGCCAGGCTGGCCTTGAACTTTCAACAATTCTTTATCTTTATTTTATGTGTATTAGTGTTTTGCATTTTTCTGTTTGTGCACTCCCCGTGGAGGCCAGAAGAGGACCTCAGATCTCCACGGAACTGGAATTATAGGTAATTGTGAGTTATCTTTTGGGTGCTGGGGCTCAAATCAGGTCCTCTGCAAGGGCGAGCAGTGCTCCTGAAGCTCTGACCATCTTTCCAGACCCTAGGCCTCAGCTCTGCCTCCTGCGTGCCAGGACTGAAGCATGAGCTTCCTCCCTGACCTCTCACCTCTTCTGCTTCATCTGGGGTCAGTTTCCTCCCTGATTTTTTGTGGAGATTTTATGGTCATTTGTATGTATGTGTGTCTTTGTCTCTCTCTGTCTCTGTCTGCCTGTGTGTCTTTGTCTCTGTCTGTCTCTCTTTGTATCTCTCTCTATTTTTCTCTTTCTGTGTATGTGTCTGTCTCTCTGCTCTGTGTGTGTGTGTGTCTGTCTCTCTGCTGTGTGTGTGTGTGTGTGTGTGTGTGTGTGTGTGTGTGTGTGTATGCAGTGCCTGTGGAGAACAGAGGGAGATACTGGATTCTCTGAACTGGAGTTATCCTCCCCGCCCTAACCTCCCTGGTGCTGGGAAGTGAACTCAAGTCCTCGGCAAGAGCAGAGATCTTACATAACCTCTGAGCCACCTCTCTCGCTCCTCTTCTCTAATTTTTCCTAGATACTTTCTGGATGCTCCTGGTGCACAATGATATACTACATCTGCGATGGAGTATGATTCAGAGACTCACGAGACACTTCAGCACACAAGCTCACCAACTCGGTGATTCTGGCTCCCTTAACTCTTGGGTATCAACACAACAAAACAGAGATTAAAAACAAAGTTAACCCCCCCACACACACATAGAAATGAACATAAAATCTACACAAAAAATTAAGAGAAAAAAATGAATTGCCAAAAAGTATAGAATAGAAAGCAGGTTAGAAGTTCAGTGTGGAACCAGATTTCATCACCTGGAAACGGTGAAAGCTAATTGTTTCACTACCAAGTGTTACCTTCTACAATGGATTACTATGCAGCTGTAAATAAGAACAGAGGCCATGTGTACGACCCATGTACTGCAGTTCCTGTGGAGGCCAGAAGAGGACCTCAGAGGCAGGCAGATCTCCAGGATCCAGGCCAGCCAGAGCTGCTATAAGGTGAAGGATTCTTTGTATCGCTATGGGAGGGATTATGATACATTTGCCAAGTGAAGAAAAGGCAAGGAGAACAGCTTAGTAACTATTTCTCTTCTTCTTCTTCTTCTTCTTCTTCTTCTTCTTCTTCTTCTTCTTCTTCTTCTTCTTCTTCTTCTTCTTCTTCTTCTTCTTCTCTTCTCCTCCTCCTCCTCCTTCTCCTTCTCTTCTTCTTATCTGTGGAGAACAGCTTAGTATCTATTTCTCTTCTTCTTCTTCTTCTTCTTCTTCTTCTTCTTCTTCTTCTTCTTCTTCTTCTTCTTCTTCTTCTCTTCTCCTCCTCCTCCTCCTCCTCCTTCTCCTTCTCTTCTTCTTATCTGTGTAGTCCTGGCTGTCCTAGAATTCACTCTATAGACCAGGCTGACTTCAAACTCAGAAATCTGCCTGCCTCTGCCTCCCAAGTGCTAGGATTATAGGTGTGTGCCACCACCACTGCTCAGCTAATACATGATTATGTAATAGTTTGTTTGGGCATAAAGTCTAGAATACACAGAAACTATAAAGCTATAAATGCAGTATACTCTGGGCAGGAGCAATGAGCTGCTGGCTTCAGGGAATGGTGGAGGTGAGTAGAGTCGCCCCCCCTTCCCCCATGAAGTTTGCTTTGGGTTTGTAAACCTGTTGCTCCCTTCCCTTCCCTCCTTCCCTCCCTCCCTTCCTCCCTTTCCCTCTCTCTTTCTCTGTTTCTGCTTCTCTGTCTGTTTCTCTGTCTCTGGGTGTGGAGGGGGAGGGAGAGGGAGAGGGAGAGAGAGAAATCATCCAGGCTAGAGGACAGTTTGTATAATTCTACTCAGGATCTCACTAAGTAGTCCAGGCTGTCCTTGTGGTCACTATATAATACAAGCTTGGCCCTGAAGGACGGTGATCTTCCTGCCTCAGCTACTAATTGGCTAGGATTATAGGTGTGAGCCACCACAGCAACTGTGTTACTTTAAAAAACAAAATAAAAAATGGTCAAGTCCTTCCTTCCTTCCTTCCTCCCTCCCTCCCTCCCTCCCTCCCTCTCTCCCTCCCTCCCTCTCTCCCTCCCTCCTCCCTCCCTCTCTCCCTCCCTCCCTCCCTCCCTCTCTCCCTCTCTCCCTCCCTCCTCCCTCCCTCTCTCCCTCCCTCCCTCCCTCCCTCCCTCTCTCCCTTCCCCTCTCTTTCTTTCTTTCTTTCTTTCTTTCTTTCTTTCTTTCTTTCTTTCTTTCTTTCTTTCTTTCTTTCTTTCTTTCTTCCTTCCTTCCTTCCTTCCTTCCTTCCTTCCTTCCTTTCTGCATTTCTGCATTTCTGCATTTCTGCATTTCTATGTAGTTCTGGTTGGCCTTGAACCCACAATCCTTTCTCCCCAGGTACTGGGATTACAGGTGTGTCATACCTGACAAGGATCGTATTTTATTCAGGGAACGTGTCCAGGTAGCAGACAGTAAAGCACCGCCCCCCTCACGGGAGAGGCACTTTCCTCCAGGTTGTCTTTTAGTCATAAGTCTGGGTTGTTCTCACCATGAATGCGCATGACAGGCAGGCTGACGAGGTCTTGGCAGCCCTTAGCCGGAGGCGGCTCTGGCGGAGAGGAAGCGAGCTTTCCTCTCCCCCAGGCCGACCCTCCTCTGCCTTCCTCACATTCTTCCACTGTCTGGGTCATGCTGGGACTGGCCCTGCAGTCTCAGGCATCTTGGGCTCTGGCATTGTCCCCAGGTTAGCGTCTCTCACCCAGGTGTCCTTGAGGAAGCTCCTTGGAGACTTGTTTTCCTCCTGCCTTGGTGAAGCTCTTGATCCTGAGCAGCTGAAAGCGAGCTGCAAAGGCTCCCATAACTTCGTATAGCATACATTATACGAAGTTATgttcggggacggtgttaatattcttcatacctcgagcaggtcaacagcacgtgtctaatgtaaagtaatttattctgttagtctcttggtttcctgctgccaggaacccctggcatatggcgttcccgtaaggcttggagacggagagggaattctgggcatagcaaggcatccgcattcattgatatgtttagtatcttggcttgaggatgaaattctaaacctcggtctcagtggctctcagctgtgggatggtaaagtatcttcccaagtctgctgcagtcactacagtgatgttgggactcagagtcgctgagccttggcttggagacctgataagggcttgtaagagtagtacctcagtctccctaaggcctgcctggagttctgcactgcaactgtgtccgaggagtctcccttatatgtttatttacgatgttttatttgtgtgcatgtgtgtataaatgactgtgtgtgtgtgtttacatgtacatcaagtagtttacatgtatatcatgtgtggatgtcagagcaacttgtagtagttgatcttgatggcacttaaaaaaatcaatcagtaagttgataagttatgtgtgtgtgtgtgtgtatgtttagagcatgtgtggaggtcaggagacatgttttgggtattagttctcctagtccaccataagggtcttagggattaaacaggtctcttaggcgtggtggtcctaagtcacctcactggtccttcttttttgaaacagggtctcattctgtacccttggctgactgagaaccggatgtgtagaccaggctgaccataaactcatagagatctgactacatttgcttactgaatgcaaggattaaaggtgtgtgccatagtgctggtgtgtgtgtgtgttaggaacttactttttttttctctttttctgtagagtcttgtgtgtcccaggctgttcttaaactctccacgtggtcaagggtgcccttgaattcctgattctcccatttctacttggggttacaagcgcgtatcaatacgctggggactgaacacacggctgtgcgcatgctccacaaacactccatcaaatgagatgtgtccccagcttccttttgtctttgttttagaaacagtatgtcactgtagctcagtcaaagctggcttttaaatcctggttcccccaaccccacctccccagggctgagatggcaggtgtgtatcaacacacccagacttatgcctgtgttcctgccttctcccatcttgtggaattgttatgacgttttggaagcaaaagatagtgtgctcccttggcaacaggacaggtaaaatcccactgtgagtggcactttttctcacactaagaactcttctaaagggagggtgttttcttaacacctcctgtggctggaccgagcagggaggactagccttggccttggaggttttgtctcaagcatagctttataatcatcactagactgcctcatttacagggttgaacttctcactgtgctgccaagttcacacagtaggggtttgcttggtcagaggttctgcatggggctgacggtttcctgtatagagagagaatagaaggagtggagatcagtagagactctgggcatggggatgactaatggaagtttcttatgtgtctgtagtagagaacttccttcttaaggccaaggataggttatttttgcagtgctgggattgaactcatgacctcgtgcatgcaaggcaagtgatcgcccattgagtcacatccccagtccagtcaggattagctctgtgtactatagcaggaacccttttgttgagcttagtattaatcacaagattgcttggctagggcaagatgcaaggccattggcagctgagagcttggggcctttttcatcttttgtttcttttctttgtctttgtttcttggcggggtctcactatgtagttttagctgacctcaaactcatagatatccacctgcctctgtgtcctgagtgctgggattcaagatgggtgccaacattttatttttctacagctgcccacggcctgcccacagttgtagctctggttaggccagtgtctcaccattgggcagcatccctgttatcgtcctgggttcagtggcgattgaagaggcttgccttgcctgcagcagaaagtccacctctttagtctgggtttacacttagaccccagtaaaggctatggacaccttgatgtatgtcaacagctttagacacactcctgaggacaccatttgtatctactgcacagcactgcagtttgaattgctctctgtgagccttgtcttactctacttaggcctctggagacacgatttatgtctcatttacttcccctgaccatttcatagaatgacagacctgggatttgaacccatgtttttccaaagcagcattctttttttttttttttttttgacacagggtttcatgtaggccaggctagcctagaacttcttatatggtcgaggatgaccttgaacttgttccttcgtcttctgtttccctgggattacaaatccatacccagtgctaggactgagcccagggtttcatgcatgctaagtgtgcactctgtcaactgagccatgtccaggggtcagagagctgtaccctatgttgtgctagcccgactccctgacaatcagaagcctccgagctcccatccatcacttctccctcacggatacgatccttaacaaatgccaaactggctgggcttggtgttaccacctgtcatcccaacagctctcgaggttgcggcagcctgagtaacacagccatgcttatgatgggtccctgggtttgatccttagccatggggtgggatgggagccaatgacatactgctgctagctgtccatatgggccacactgtctgactcctcccactacctcctggcggagtggggtgataggtgtcatgtttggccatgtgaacaggtagagattggggtttggaatctatctggagccagaatttccaggtttgcctctcaggttggctacttctgctttgtggccctgccttagttcaggtatgtgatcttgttcaatcttggttgtcaagttgattggatctaggatcaactaaaagatgcctcttttcttcctttcctttcctttcctttcctatcctttcctttcctttcctttcctttcctttcctttcctttcctttcccttcccttcccttccctccctccctccctccctccctccctccctccctgcctcccttctctcctctatttctttctttctttctttctttctttctttctttctttctttctttctttctttctttctttctctctctctctctttctctctctctctctctctctctctctctctctctctttctttcttcctttctttctttcaaaggatgaatactgaaaggggaagaccctgtgtgagaattggcagcatcttctggctgtagcccagaaacaaagagggagacgcagggttccttccatgcccaccttcacctgctcctggtgatggtatctagtctgttgctggctggcaccagccaaccaagcttcttcaggtttgcaacttcaactgaagacctgtggctcccaaggcatccttcagacctttctgagcacactggtactcatggtatctggtcttacagagagacaaccgggtgaccagtctccatggcacccagactccattgttggactacccatcctggatagtgtgagccaatccaataagccgaccccctttcaaacttttaagtgaattcttttttttttttttaaagatttatttatttatttatttatttatttattatatgtaagtacactgtagctgtcttcagacactccagaagagggcgccagatctcattatagatggttgtgagccaacatgtggttgccgggaattgaactcaggacgttcagaagagcagtcaatgctcttaaccgctgagtcatctctccagcccttaagtgaattcttatttttggttaatatctttaatgtggtacatattaacaattttaatttttaagagtttatttttattgttcctaattgtatatgtgagtatgagcctgtgtgtgaataaatgctcatgagtacaggtgcccacagaggccaccaaccttggataccggggaagctggcattacaggtgactgtgagctgcctgacatggctgctgggaactgaactcaggtcctctggaaaaatagcactctgctcttaaccaaggggtccctctccagactattccctaggtttccttcctctgagaactgtgacggatataatcccactgtaaatcaggctgatgcagtgaacctgtgcccttcctctaggctgagctgttggtgctctggcagagagacaatccctttaagggattctcaaaccactgccaaggtcacacagctagctgtcacctcagccactctagaggttgagccaggaagatcacaagttcaaggtctgcttcagctgtaggatgagttcaaggctatcccgggcaaatcagtgagactttgtctcagaataataattaaaaaaaaaaaaaagtggggggagttgggagctgggctatagctctgtggatgaagtctatctagcatgtgggggactctagcttcactctctaataaaccaagctccaataaaaagataaaaagacagcacaattaagaaattgtcctgaattttgagccctgatcagtcacttgcaaagaccataagctctggttaagagactgtcccaatggtccacttgctaaagtcacaaagggagtgttgttggaaggtcataaaactcttaaaagttaaggtctgggactggaaagatggctcagtggttaagagcactgactgctcttccagaggtcctgagttcaattctcagcaaccacatggtgactcacgaccctttgtaatgggatctgatgcctgtctgtgtgtctgaagacagctatagtgtactcatatacataaattaaagaaataaataaaaaatatttttaaaaaaacgttgaggtctttggaggaggtctccctgtgggagccattttcttctctttcccttggttctgtgctgatactataaagcaatgctaatgctgcaaccttttatttaatacagttccttgtgttgtggtgaccccagccataaaatgcttatttattgctacttcgtaagtgtaattttgctactgttatgaactgtagtgtaaatgtccgtgttagccagtgttcttagacaatcctttagaaagggtcattagacgcctaaagaggtcatgactttctttgagaaccagtgccataaggagtttctttaccatgcatccccattatagctcatggtcttgcctgtgtcccaaagtcatgaggccactcaatcaggttggaaccccccaaatcacaaaccagccaaagcttttctctttctgattagatcatctcaggtgctttgttacagtgtcagaaaactaacaatggtatttccagtctctattgctatcttttgcatctatctatggcaggataaggtcaacaaaaatttcaggacaaggcttatacttaaaaaatgtaaacagacttaaacagagtagattctatgatgaaaaaaagaaactgttctcagcatgtatattgctcactaacagtcagctcctggaggcagggtttaccagggagcaatgagatcttatggatgtggcagctctgcacagacacttgccatcattattagagtatattagcttcagtgtggaagatggacttaaagaagttccagcagccaggtggtgacggcacacacatttaatcccagtactctggaggcagaggcatgtggatctctgtgagttcaaggccagcctggtatacaaagcaagatccagtacagccagggctacacagaaaaacagtttcaacacacacacacacacacacacacacacacacacacacacacacacacacacacagagttctagtagggccctgagggaggcaggggtgcaggacataggaactctagttctatcaagagtaatgtgttggggctgtagagatgtcgcagtagttaagagtgtttgttgttcttgcagaagattgggcttagtccccagcacctacatggtggttcacaactgtttgtaacttaactccagttccaggggttccagcatgtagtgtacatatatacacaagcaggcacaacactcatacacattaaaacaaatgtaagagggagatgagtgagtgtggatcgcatctttggaaagggagggagttctctgctgggggggagtgaattccacgcgagtgcggaatttttgttttttgttttttgttttcaatgcagggtatctctctagctctggcttatgtggaactcactgtgtagatcagggtagtcttgcattcacaaagatctgactgccttgagtgttgggatcagaagtgtgtaccatcactcctggctagtgtgtgtaatttttaaccccttttcctttaaaaaaatttttttttagatttatttatttattatatgtaagtacactgtagctgtcttcagacacaccagaagagggccacccccatgacccactcttacaaagaatatgagatggaattcctagttgtgaaaggaattctgacagtgcaggaggcagaggcctagctggcttcctgagggttcaatcctggtagaagaagagaaacaatttctgtggattatcctctgattgtcacacatgtgctgtgacacacgtacacacaaaataaacagagagatagaggagagataggtgatagatagatgatgaatagatggataatagttggatagatggatgataaatagataaaatagattcatagatgataggtgatagattgataaatgatgatagattgatagatgaaagatgattgacagatgatgataggtgatagatggtagatagattaacaaaaagaatatctgacagaagcactctaaagaaggcagtgttttctctggtccacaggtgaggcttcagtccgcagagtggaaaggcatggtaggagcacgaggcagctggtcatgtggtactcacagtgaggaagcattgggagatgaaggctggtgctcagcctctcctttttactcagctcaggacccccatccctcgaatggcgccacccacatttccctgttcagtgaaaagcattctgagacaccttcacggacatactcggggatgtgtctcctaggtggctgcaaatctaatcaagtcgacagtgaggaagaagcactacccaccaccgtgaatacctgtcagccagtgggtcacaggtgtgagtcactgagcaggaaaaggatgcttgtgaagccgtgcaaagatggggctggaacggtggattgctggttaagagcactggtgttcttgcagaggccctgagcatttccagtgtctacatcacgtgactcccagctgcctggacctccagatctagaggaccagaacaagaggaccagaacaagactggctctaatattgaattgaatttagaagattacccctcatattgtaaaaccaagtagtcagacacaagtaacaaaagatacctgtggttttatgttcattttgagacgggttcccaagtagtccagactggccttgaactcactgtgtggctgagaatggctttgaatttcttgttttcctgcctctttctcccaagtgctgcgatcacagacatgtagcggcacaccccgtttatggagagctggagattagatccagggccttgtgtatgctaggtaagcactctaccaagtgagtcacgtccccagcccaagacatctggtttgaaccagatcttttcattaggttaagcaggaaggcagcttgcaacacatgcatgggaagtgtgccatcttggtttaatgagtgggtttctgcggattgttgaaacacttcaacttccttaacccagtatctgatgaaggagcaaggatagagaaattaatttaccacacactaattaaaggggggtgcgcactgtatacacagtgaaagtctctggaataaatatttgataaacagtatctggcaaattaaaaacccgaaatgttaaattaaatgcaaattaaaaatctggaatgttaaattaattaaatacagaaaattgcatcaaacagcattacaagtcttagttaaatcagggagcctcgctcccagcctcacgtcgcccctttcgcagtctttattcacctgttgggaataaataagtcacagccgcagtgcagtttccatgaatttacatgtcgtgctgcgcagtcatttctggggagacttgagggaggaaactaagtagggaggagaatggacgttctactcatgtggacaaaaagctgaaagatttagccaaaccctgaatcctcttctctcttgagataagcacctgtaagtttgtttgtgcaaagggttccccaggtacagtgattcccacaacctactggccgagcatgtgtctggccagagcagaaaaatcagtgcttagaccaaccaggctcagagtgaccctcaagactagccttaggctgtgactttgctggggaaatacccaagaggctaaatcctgtgatccagtagaagggtcagctagtggcagatcacagcggcttcttgggtctctggagagatgctttctgtcattctgtcattgtacacttggtcgagacagcatcaatcttggctggccctttgtgggtttttggtttacttatttgcatttactgtagccttgcggatagagcatagggactcttgtcaggttggcgctctgccctgaactacacctcagacttctctgaatttcaaaatcgtccctgtttgtgatgcctcacggcactatgggtaggacacagtgctttgcagattgagtctcacttctgcaagttaacctgaattctaaagctgtctgaaatcactcagttgaacttcctccctcttccttccttgtttccttcctcaccctttctccctttccctatccttttctccttctctcttgtctcttctccttacatccatgctttgtggtaggaggacaacttgtagaagccaattctctctttccaccactgggttctggggattagattcaggtttgtgggcagctgcctttacgggctgagccattacactggcccagaattccaattctttgaggggaaaggagcaaccacaggagggaccgtgcatggacacatagttggaggttggaaggggaccaggcaggatgggccttggtagcacaggtctgggaggaacacaggaagcagctgcagtgatggtctcagtgctctgtgccagcccaattcctttcccagtgccctgggcacagtggagcttggctatacagctgcagggcaatgaacccagaggtgatgctctgatggcagtggtcagcatgggggtgaggatctgttccttcagaggtcaggtagatggtgctggctgtcagtggggacctcatgctggtctgctggctacaacagttctatgagggctgggctgttctcaaaacaacttggtggtcaggccccagggaaggagagctgagtcacctactgatcatttaagactaaatggtgacttatggtcagtagcagagaccttgccaaacatgcaccaggttcaaattcagttcctagctatacacacacacacacacacacacacagggagagagagagaaagagagagagagagagacaggcagacagacacagacacagacacagacacagacacagacacagacacagacacagacagacaggaggaaggggaaaggggaaaggagagggaagaaaatcatgagtcttacaggaggcaaacaaaacctcaagcccatctttgagtatggacagagatagtattgccagcctttttttttttttttttttttttttttttaaagccacatgccaatttgtaagtcccaccaaagactctgaatgctcagcagaacattgcctgcctaacatgaagagtagtccacgggacagcttcccaggatgcttgctgggtaacagccagcagaaatggcagtctctgtgtaagctgctctgatatcctgcggtcttgacttttagctttatcgttatcatttgtatccttttgatattaggtatactaaagccaggtgtggtgcaacacacctttaatccaggcacttgagaggcagaggcaggcagatctttatgagtttgaggccagcctggtctagagagtgagttccaggacagctcaggctacatagagaaaccctgcctcaaaccaaccaaccaactaatcaaccaaccaaccaaccaaccaaccaaccaaccaaccaaccaaacaaccaaccaaacaacaaaccaaacaaccaaccatttaggtatactgtataacctcctcagtccacaaatggctgatgtcacaagatctctaaagttacatcccactgggtcctgtgttgcaggttgttggttgttgtctccatcaccccagacagaatgtgatccctagtccaaatagtgcacaggcttagcacatctacaggcattttcttttactcacgagcctttgagctaatcagcacatcacatgagactcaagctttatctgggaagaacaagctaaagttggctcacttcttcaaggaaggaagaatatagacatagtcgttgcctaaacaacatcttttgttgtatgtatattattgtatgtatgtagatttctgcagagcacagctacatttctatataatacatatgtaaaataacattctaaagtgcatataatagaaaaatgaacctgatgtgtgtttgctaactaatcttgtgctaggagacaaaccagtgggaaagacctgtgagataaaaggctctgtccctccaggggacggtggtcacatggacactctcaagtccctacccaatgggaattcacagctttcctttcctctttagtgtgaacgaacttctttcttgtggttttttaaatttttttcttgttggaacaggggtctcactatgtaaccaaccctggttgtcttgcaactcctaccagactagcctagaatttacagaggtccgcatacctctgcctcctaaatgctgggattaaaggcatgaacctgatctatctatctctgtttattctggggaagaatacggttggaagtcaatactctggaagaatagagagaggcactgtacaccagcaacacttcccaataggtctgaccaatttccccctgaaagagaaggaaaccttatactgatataaaccacagggggctggctagcagggggtggcctttcactctccataacttgctgagagacatggtctttctgacagatgtcattaagtagtgggcaggatgctaggatgatgatggtgattgatgatggtggtggtgctgttgctgctggtggtggaggaggtagtggtggtgattttaaagatttattttatgtttttgtgtgcatgagtgttttgcctgcatgtaagtatgcttggtgcccaaggaggccagaaaacaatgtagggccccccaaatactggaattacacatagatataggctgccacgtgggtgccagagaaccaaatccaagttctcagcaagaacagccagcctgcttaaccactgagccacctctctaactctgcagcaggatatttttctggtaatcaattaaaggagacaaaaccccatcccatattttgcaggctcagaagaaataatataatttgggggctgggagtgtggctcagtgggaggaaattagtccgtgacacttacgtccaagggttcaatctccagcactttcatatttcttctccaaaaagacaacccaggtctaccagatgtttctccaagtctttttcctcttcaactcaataataatccttgagtgttggaggtctagctcaggggttgaacacttccttgtgtgaaggcagcatgcccgcagtaagctcatgtgtttgaacacttggtcctcagctggtagtactctttgggaatactatagaaccttcaggaagtagagtcttgctagaggaaatgggcgggccttgaggctttagaacttggcgatttcctatccactctctacctctttactactgccacatgcagtttctaccaggatgggttgaatgctctcgaaccgtagaccagtagatcttctcccttaagtgactgcttctttttaaaaatttcttaagatatattttcattatacataatgcatgctctatgatatttacatacacgtgtataattattcagagcatatccaccttcatcattctccctggtctccctacccctcctgcagattccttgcttctggtcccccttctgctttcttgcttgtttattaaatgacccagtgagtttcatttgggctgctcagtagaagcctgggcagatgctattacaggggcgtgggcaccttccaagtggccacgccactgaggaaacatctcttcctcctctgacaactattaactgccttcagagccattccagggtgtagacaggtcctgcattgggcaggtcactacagcacctgtgagttcccgagtgagccatccagtcatgcccagaggctgttgttctgaaacactccacctcatggtcctgctccttctgtctccttctgcagtgttccctgagcctgggaggaggtgacagagatgttccctttgtggctgactatctcccatacttgtcccagctgccagtctctatagtcactgtcatctactttctcagtggggtgactgtcttgcagtgatttgccctagtgctgactcaaccgctctctcagtctcattgcatctccatggacagtgtaggacaacacttcagtgtgccccttaccttgtctgggttatcactgtcactcactgtcccactatcctaatcccagatgtaagactcctagggcatctgtagttcccccatctcttccagcagccatggctcttcattgttcagccaggtggagtactgtttgcccacctgttcccatgggcccacaacctcccaacaagaaggccttgatgaaaggcttcctggtgggaacaaaaagcctcactgcctgcccagactgaagaattaatgtatgcacataaacataagctatttaagaaggtaattctgcagacacatcatgctcattagcaaaacaagagtgtctttccctctagaccgcatgacctccccaacctgcccgggccacagggttttcagtaccagatgtggagtccctcctgtggagtaggagttctctggagttgaggacagttggtgacctccataagaaaatttccaccagtgcctcaccaagctcatcttgtctgactggttgaagttgctgcacatggggcccgcagctggatgagactggggatgacaaatgcccccatccctggcagtctgcatgacaccttctggcagtatgtgggctagccagctagaaggatgcttccaaccaactcaggcgcagtgtgacttctctctgtccaatgaccaaggcatgtgtgtcttcagcagtagagccataccatctagttctattgggcaaacaacaaaacaacagcagtgaccattgctgtattttttttttttttttgagactcaggagtctccatctcatctctaataacttgtaagtaggcagtctacttttggcaccagagttttcattaaataaagtagaaacagctttacccaaaatcactgggttgctttttgtaacatatttggtaacagaaatgagaaaagtaaagaaaaaataggttcagtgattgcaaggcagtaatttcaaacccaagtactgggagtgtggtggggggtgagggtggatagctgggtacaaaccctatcctacctagcattggaatgataatataaaagatgggcattgggagaccagcagactgagctacacagcaagatcttaagggaaaaaaatagaaaaattacattagaacatacaatgtatatgttccatgtgtttctatcatctatctatctatctatctatctatccgtctatctatctatccgtctatctatctatcaatcaatcatctatctatcatctatctatctatctatctatctatctatctatctatctatctatctatctacctatctccatttggtatgttaatattatatctgtacataccctcaatggtttcctccctatgaaatattttctgctgcagtttatcactttgccttacctgtgcagagactgtaatcctgggagaagtgagcattctggtaactggagttttgttccccaaccacatctatggctattgttccactgtcccttcctggtatctgattgtattcagtagacgcttccgctaggacaaagccacctaggcatggcatctagggtttcgtgagagtcgggcagctctgaagactgatgggagctggtgctgagacaggggtgtgtcatccgccacccaagtggagatgaaaagacactagagcctggtggtttttctgccccagcagtatgctccctttatctaagcggcaaaccctgtgacaaagctgggggagaagcacctttgattccgtgggtggcagaggcactgactcaagctctgtaaacaggatgcttcctgatccttaaggtgaccctcccatgggattcacccaaacaaacacctgggccacagtgtgctgctgctttgcctcaggagttctggttgcccaggtgcagatcgtcctagtcatgtgtgctataaggactatggcggtaaagttagtgtgaataaggtaacctcctgggagtgagagaccaccagtttgcctaaggaggagtggatctgtctggatcagagatggaataggtcaaaactgtgctgtcaggggtaggcttgagcctttgaatagcttctgtatcccttctgggcaacatagcaagatgctgtctcttaaaagccaaccaaccaactaaccaaccaaccaaccaacaaatcctagaagccaatataagggattgttaagtaaattataacatctacataatgaagtattatagagttattaaaacgacatagctgaagaataatctgtaggctgaggcaagaggattgtgaactcagggctagtttgacctatatatcaagcctttgtcttaaaagtgtacgcatgagggctggtgagatggctcagtgggtaagagcacccgactgctcttccgaaggtccagagttcaaatcccagcaaccacatggtggctcacaaccatctgtaatgagatctgactccctcttctggagggtctgaagacagctacagtgtacttacatgtaataaataaataaatcttaaacaaacaaaaaaaacacttgtaaaaaaaaaagtgtacgcatgaatatggaatgattctgaaagtatgttatcattttatgctatgcttggaaaaaagacaaacatgaaaaagacaacaggggaagatgcatgtgaaaagacggaaaacattctgaaatgatagggtgctagtgttagttatctgtgtgtggagcaactctaaggaatgaggttttactttctttctatttggatgacctacatttcaaacacagagaatgcttgcaatgtcctcttcctcctcctcctcctcctcctcctcctcttccctttcccattcttcaagagtctcatgtagctcaggctggtcttgaactcactatttagcacaggatgagcctgacctcctgacttccctgccttcacctcctgagtgctgggattacaaacaggcaccaccatagccagttgtatttggtgctgtgcatggaattcagagcctcatgatgctaggcaaacattctacctaatggactatatacccaacactgtgtgatactttttattgatactttaacaatatacttaaaaaatttttatttttattttatgtgtatgagtgttttgcctgtatgtacatatgtgtaccacacgtatgcttggtgcctgtggaggtcagaaaacagcatcgggtccctggaattggagttacagacagttgtgagccactgtgtgggtgctgggaactgaatgaatgtcctctgaaaaacagtaagtagctttgagctacttctccagatcaatacacacacacacatacacacatggatatctatatctatctccatatatctatctccatgtatatgtacatatatatacacttccacatatatatatatatatatatatccatatatatttatacacacacacacacacacacacacacacacacacacacacacacacatacattcactgtgtagctctgattggcctggaactcactatgtagaccaggatggccttgaactcagagatctgtatgtctctccaatataatatcaaagaaaacattaatttgctcctagagagtccccacctttgtgtatgttgaggatcaaaggcagggccttgcatattctagtgagcaccaggtgactgagggacactctgctcttgtgctggccacttctgtgcttagttgttgtcttggacagaggatcaagggaaagatcttctagacagaagtcaccagatggaacttaagctgactttgtcttgagttctggaagggatagatttgcaaaggaggtctgggaggcagcatgtgttaaaggcaaattgacttttaccatagaagagaatagtttatctattttagccaaatatttgctgtttgtgaatttcagtccaaactgtctgaaggctctgtctatctactatctatctatctatctatctatctatctatctatctatctatcatctatctatctgtccagtatctctctgtagccctgggtggtcctggaacccaacatgtagacacaggtaatctattcctcatggagatctgtctgccattgcctctccagtgctttgattaaaggtgtgcaccactttttttggcttaatgtttttatttatgtgtgtatgtggtggtggtggggcacaagctcatgtgtacatgaggtgtatatacatatgggtgcccccattcccatgcatggaggtcagaggagaatgccaagggtcctgctctatccttcactgacttattcccttgagacagggtctttttttttttttcttaaagtagatcctgagtactttttttttaaagctttatttattattatacataagtacactgcagctgtcttcagatgtgccagaagagggcatcagatctcattatgggtggttgtgagccaccatgtggttgctgggatttgaactcaggaccttcggaagagcagtcaagtgctcctatccactgagccatctcaccagcccgagacagggtctgttattggatctaaacctggttggttctgctaggggagctctagtaagcataggtgatggtggctaagacaagttcctttttttttttgagacagggtttctctttatagaccctggaactcactttgtagaccaggctagtctcgaactcagaaatctgcctgcctctgcctcctgagtgctgggatcaaaggtgtgtgccaccgtacccggcttggctaagccgcattcttggtcctctcattggtcatggaagcaaataaacatggcattataagaataaactgcacatgagatttgatcatggcaagcgctcacggtatctctccgcaatacagacacaatctaaatgagtaagtaaataaataataaataaataagtaagcaagtttaagagggcatgaggagagagcttagttaaccaacagcacagtagagctggctctggtggagggagtgtaggtgagttagcctgagggtgtgaacatgggagagctggcctcatctgatttgaggtggagtggactctggggtaatgccccccccccccatctctagtagtctggagagatggcattctggtcatgagaccaggagagctatccctacccctcactagctgtagcactcaggagagagggctttacatctctcctgggcaacacagtggagctggtccttcctgtgaaggcatgggtgagccagccccaggggtgtgagattctgacccagcccctcactggctgtagcacttgggagagtgggccccacaatggcactggctctggagggctgggtgccagtgagcaagccctaagggcataaggaagggaaagatgatcctgtctcctgttgatggcagtgttggtggcctagccagagcagtgctggagagccactgggctgaccagctcagctacaacccaggcccagaaccagggctctgatttggcccactccaaaatctctatcatctgtgagctgtgagcacgtgaaagagccagtcatgctaatccaaagctgcagcatatccatgacacagggcaacaacagcgcaaccaggagcagtcctggtgagattccaatcaatactggatggtgtcacagagccacagacctagaacaagagcaacgaatcattgtacattgcaatgtacatttgcaatgtacatttgcaagtaaagagaagtggacagagagatatactgtgggatactccacgacacactacggcttccacaatgacatgttctctctctctctttctctctctctctctctctctctctctctctctctctgtgctttttgcttatatttttatttgtgtgtgtatgtatgttattcttttttgatggggcaggttgcaagagtggagggtggatatgagaggacagggagatgagtgggattggagtgcacgatgtgaaactcacaaagaatcaacacaaagttgaaaacaaaacaaaaacggtgatgactgacaacagagttcaggtcctcagcatttgtgaaaaaatccagacactgaggcgtgtgtcagtaattccagtactgaccatagcaacgggttcctggagctggctggccagtttcactaactggtgagttccagcttcatatttctagtaacactgtctctggaaataaggtgccaggctggagaaatagcttactgcttaagactgccttttggtcttatagagaacccgagctcatttcccagcaccaacatcaggctctcacagttgcttgaaactcttgtctaggagacatgacagcctctctcgcactccatggatgcctctatacacatgcataccatatatgcacactcacgcacacacaccaaaaaccacaagaatttatgtactttattttaacatctaattttgatttttggttattctggtcattatttatacactgtgtgtgttaaggttatatcagaatactatttggcactttgcctttataatagaacttattcattgttatttctgatggagggatttagttgaggcccggtgctaggtaaatactctacccctgaactgtagccccagcccttaactttttgtcactgctatggttctgattatgtcatatttattcatttattttgagggatggagctcagggctttgaacatgctaggcaaatgtgtgctgcttccccagcccagaatgacagtgtatttgttatgacaatgattgaatatttatacaattccacatggattatttcctgtgataaatccccaggagtgtaatgacctgggtgaaaatagatggttgttttatggtgcttaatagattttgccgttttgctttccaaaggctatcacaatgaacccgacatcggcaatgagtgtgtgtcatttaaaacgatgatttgagatggattattcaccaaccatatgtgaaggcatgttccaggtcaccagcctgccagcaccttccctgatgacccattcattcatgaggatgtgacaggggatgagctcgtggagggcggcaagtggctctgccagatcctagagcagtggtgggcgggctgcagcgcagaggatgttcactgtctgtctgactgcgtagagctggctagacatgcgtatactctggagatcacacagaaaactagtgaatagtgctttatttgaaaaaaaaaatcatgacaacatatctaggactttttcttctgtcttgcattagttttcagaagcttaatgtttgtgtcagtagaggtcttggttttttgggggtggggtgggacagtgctatcagatagacaatgttttgaaagtaagactagaccttaaatagatatgaatatgcacaggtccaggctgtgatgacaaaccccttcatctatgcacatgttagctctaagctttcaaagctcgttcctgtgtccttatacagctgatgaccacccaagaaaagccggacagctttcgtcatcccactgatgggtggctggggtaccaggagatgtacctaagatatcaccagttctaggtgggcactctgtctgactcttggctccaggctcttttcacaggtatagtttttaggaccattcatatatctgtcctcttgcctcagcctcaggtgctggagttacagttgtgagccaacacataggccctgggtgcttgatctttttttttttggtgatgcacacaaaggcctcatataatagacaaattatccacctctgcgtccccagcctagctccctgatctccaactgcagccccaggcccactatacttaaaaataaacattttaaaccatatttgcatgtttagaatgtttcctcctttaaaaaaagggtttctttaagatagcattaccaccgtagtggggtgtaccatggactttcctcaatgctctcttttcacatagtgtagaacacaaattaaccttttcctcagtataaaagaagcatatcttcaccaagcagcatttagaaatatagaaaattaaatgtaaacaatgtcagactgcatctctcctcggacatcgcgaagacgttaattagctgtcttcagactccaaccagcatattctctctctctctctctctctctctctctctctctctctctctctctctctctctctctctcctgcctcccgctctctctttgcactgggggttaagaccagagccttgctcatgctagaccaagccaaccgtgccagcctctcctcccttcccctcctttccccttcatctcaccttttctttctcaagcctagcttcctacaactctcacagggcttcacctcctcaaatccgcccgccgggtttgtatactctatttgctcatctcatacttatttgttcacttgggaagtaaatacaaagggagccgtactgtacagccctgactgtgcagtgaccgacagagcatcttaaaccaacacagacactgtgacttgtactgattcaagtaattatttttgtctgtagcattccacattgtctctgcaactaaaacttcctgatcctttggcgtgggagagcaggcagcccagatgtttgttggccctgtctctggatcccccggcgccacgcccttccctttgcctccaccaataggaagcagcctggagaccctgaagcagctgaagtgctcggaattggacttagtatcaggtttctggtctctgtgtcgttttcacatgcaccggtttatagagaggtggaacaggtcaaggaaagtgtgctgctgttaatctgcctggcggagaccacacctgaaccaaaaagcttggagatagagcaagatggaacttgagcgctgttcgtaacttaaacagcaagcacggattggggctcagtgggagaatttgctccgcagatgcaggattctaagtttaagccccaccatgaagggtaaaccaaccagccagcctcaccgggaaacgtcgcacagagatgtttttaaagacatacaaagctcagcctgcgcagttcagtttatttaacatagctgatgtttcttgagagtcaactaaatgtagttctctatgcatcagggtgcgtgctattcccagagagcatcttgcagcctgaaatgtagcttaaccctagctggacattggatggattgcattgccattcagatctaggacagagccattcttgtcccagagtgcacacggcaaggcttgctgggcaccgtgagcctctgtcctggtctctccctgacccttggtggtgcaggataacatggttaagatcttaagattttgtgcctgctggtgcatggtaggaattcagtgaaatttgtatctggtcttagaaactgttgctagatgaaaattataaccaaatctggaagcaaccctcagatgatttttgagagtcacacaaattaattatatttagacaccctcagctactcaggccaccaatttcttctcatttcaattgaatttactgaacattttcagcctttcttctgcgtgctgagcattgtggttaccaaagcaaatgggattggggtggtttcggtgctgaggggttctccgcagagtaaaatccaccacactcctcccccttcctccttgcgtcccactcccacacagcagagtcctgtccagctcttctttacatgaaatctgggtgggtttccttatttggttgtgtgcagacgctttctagcctttccatccccgtttctggttcttagaccaataaatccttccagagcgcccctcctctagtctggatctaaaggcagattccagtgttacctccaaggtgagtcaggcttgctgtgtgcttagcttttcggaggaagaagcagtccagactgagaggttggggatggagatggctgtgcctttagacgtcagcccccaggcgtttggaaccaaggagttgtcacagaagatgcccactgtcatcagcaccgtggcctgactggggtttgctgttcaaagatttaattgaaaacttggctcgcatttcccagttttgacccaaagatgagactctgcattttgaggcacaattgaaactgagccatttgcctggagaacagggccatttcaggttcctttgactagcggcacatgaagggtctgctaaccgcataattagcttgccattaccgagaactcatcttcagagaccatgagatgtggtttgtaataatgctggtggttctgtacagcaacctacaccccagaggcccacattggaggacaaagacctaatttccaatgatggagctatggggaattagcctaactgggggacaaagcttggctaaattcattttctttgtattttgcttagactccaacccttggactatgttcaggaaaaatatctttcctagaggacttagaaactccttaaagctctcagccggctcggcccatgggctgcctccatccgtgctgagcaggagagcccaatgggttgtgcatgctttatactgtttgttgatgttttctccagcatggattactgtaaaccaggattccacagggactgaactgctcttttaaacaggctaaaaggaaataaaactgtattagaaatgctttctgggatactaggtgttttactttatgcatctcgggtctcatttataggtctggcttagaaatgaacttactgtgtagaccaggctggttttgaactcactcagctctgcctgcctctgcttccagaatgctggtatccaacacacgtaccacaatgtgacctgaccttgaacctttgaggatcctcctgagtcaacctcttgaggaccggaagattataagccagaagtttggtcttaaaatttctgtaacaagatccttggagtaagaaatgtgacgccagaaaaggaagaggctgataacacaaaaggaagttaaaaggagaaagagagaaatgagagatagggaagaagagcagattacaggttatatgtgtgtgagtatgagtgtgtgtgtgtgtgtgtgtgtgtgtgtgtgtgtgagagagagagagagagagagagagagagacagccttttgaaacttcatagtgaaaagccagaggatgatcttcggggcttttgaacagtaactgtggtccacggtaagaggctccaccaaacacccagaacaaagcagggcttcaaagagcattgttgcctgaaacctttgcggcaactcatcttgaagttcgtcaaggatgacaaacatcaagtctgtccttttagaaacatgagtgctgaggtctttgggagttccgtgtttctcaggatcactctgtagcaactggcagattgtatgggccctaagcctgggcctgaagtgtgctgtgttacacttggcttctgccaagttcaggtgaggagtgctcctcagacagacaggatggggaacctgctgaccaaagctcaggggagacactttgtagccctaaatcgcttctgccttgactccagctgcagcagcttttggtgggtcagagtctgccacaagttgtcatcttagtcccccttcctgtatacaacagcacatagtggacatgggacacacagtagcccctctgtggtccccagaagtctgcaaagtcccctcatcaactagacttttcacgttcttcctatgagccagagagtagttcttttggtgaggccgagggtcgaacccagggccttgggtatgctaggcaagtacccagcgctgaattccagccacagctggcacacgctgcatagggctacacatacttatgttgcttatctcaaaggagaatcttttttatttttgccacctgtgagaaaaatcagattagctaaataagctgtctcaaagaggcagtgcatagagtcagttgcttaccccgaagtcctcacaggtggggccaaggaacgcagagcagactgaatgtccagaaaagctatgaaaacaggaagaacgcttttaatgtaccatgtctgcatctgcaacatcacggatccctctaacttccctcttgttcctccctccagttggctctcatcctgccctgggttggactgtagagcagcctatatactggactgtatactgaagatcttaggtgtctcctatacagaaggctctcctcacacttccacagaggcatcggaaaaactcattgttataaaccaaacatttccatgccctttgctggatgggctttcttctcacataaagagatcagcacttatttctgagtgctgagaacaatttcagcagaaaatggtttgcagtccatgttcatgtcttggttaacagtatttaattcaggtttgggtctttctaggcaaagaagctgacaagaagaattttcctatttaaaccagttctttattgagatagggagaatgccaggtcactgaaatgtttgcctcacgagcacaggaccttggccccaggatctatagaagccgctggaaagcacccagcatttgacagatgcttttaacaccagtgctggagaggcagagacaggttcattccaagggcgctggcccctagcctatcctaccctgtgagttacaagccagtgacacacaaaacaaacaagtccaaaacaagttggctatctgaggctaactctgacccgcacacgtgtacctacgggaacacatacacaaaacaaacacacaaacacccgtcccgccccaggcaccttttattttctttaggaaccttttctttcataagtcgtttactttataaaatagcttcttatatataatcctaccaggcgacatcaacagaagagcaacggggcatttacaggtgtaatctttctgtgaggggattctattagtgaccttgtaaaagagaccacctagtttgtcaatcaattgtacatctgattgacatcatttcagctttgtgtagttctctctctctctctctctctctcaacccctctctctctctctctctctctctctctctctctccattcattttatgtgtatgtgcgagggcctggtgtttgcggaggcagaggacagtgtgggatcttctagaattggcgttacaggtggctgtgagccaccacctggtattagaaaccagagccaggttctctgcaagagcagccagtgctcttaacctcccctccttctctccagctcctaaattccaccccacacaacagcgatgccaatggactctgctctcttcctctcctcctcctttccttcctaacttctctgggaagcaaggctgtgtgaacgctttgtaacttgccatcatcacgcagccttctggatgagtgactcccaggtgatggggactgaaagcttggtttttgatgttttgtgcggggaggaggaagcagaaatgagacctcacagttctgcaaacacctatttcactttaggactctgcggaatggagggagctgcctgtggaaggcacaccttgttacacaggaaagcgagactcaggtatgcacagctcctgaaaaatctgttttcagagaaaacaagcctccagccagctgcccttccgacacaggtggtccccccttcagattttttcttttctttctttctttttttttttttttcttttaaacagatgtgcagttgcaggaatctgactgctccattagtgaataagctgctttggaggaaatgtaaactggattaaggctggattttcgaggagaggataggatctgtgtcctggaggttggtgtttagtttgcaggtatgcaatacccttttagcgattggtcaggtgctcagcagctgacgcggaaaggaaagccagagctcacccatccccacggaggacccaacacagtgctgggggatggaggggcttgagggtcaaaggtcaagtgttcaggcaatattggcccatgacaaaattgtaaagaagggggagggtagcccagaataggtatctggtgtgtgtgtgtgtggttaccctgcaactgtccttttctgctgaagtaccggatgcatga
>Sox2_Sox2_101kb_dDistalLCR
tgcctatattggatccattattctagccagccagtaacatttgtgctgagtctctagagaggttcacagaacaatggctcccagagctcggaacaggaaggaggtgggctctgggcaagcagtgtcgtgtgagagaggatcccaatgcagagagaggctgttgctgtgctgagggaaaagtcttggggctctgactccagtgcgtatgcaccctatgtttctctacattgtgcgtcttaattgctagaaatatttttatgaaataattctgtgcttccttatgctttgtgggttctgatgtgcacgctctcaaatctcacttactctttgaaacatcttgagctattcaaaccatcaagaaactgtctgttgtttgcaaaagaagtagccagccaagcaatgtcttggaaacaagggtcttaactttatgcgagggggaaatgttctttctcattataagctaaaataagaaccgactccaggacagagagggggacagacactggaaagcatggtgaggaagcggcccacagccaacagcgcagcagagactcttggcacgtcagctagtgtaaaccacctcacaggatgatcagatcctgaacagctcttggggatttgagttcccagcctcaagaaggagacatttagttccaccttatgcaatataaacgcacgctgagacacactatgtcacatggcgaacaccgaggccttccaccaaactacttcatgcaagctttgccttggctctacctaactgtgggcctactcatggaacccccttgtctgcaattatcattgtcaagctcggtcacatctgataaaaggtgtttttcacattttggtgtctctgatagcagagcattaaatcttacaactagtgaggtatcttagttcacttttaaaacattctttgctttcttacaaatatataaattgtgaaagtattaactcacgtaggcatcaggaggttggggagatggcttagtggtcaagtggctgctgtacagacacaaggacctgagcgtgggtccctggcacctacagcttggtagtaggcacccgcacacccggtgctggggacatggcaaaaggactgtgcctgggacctgctgatcagtcattctagccaagctggataaggtccagatgattcagtgagagaccctgcctcaaaaaaaactaaaatagaaagcattagaaacaatgtctctctgccacacactaatacacagatgcatacagtaaacaaacaaacaaacaaacaaaccagagacttattttaacatatgaattaaagtcatgatgtcagatcttacccctaagcctggtctgtaacatactgcaagcaggaagtagccaccaacgccgttatatacagtgtgagttttgaaacctttggcatttccctctttagtcataatttattcttgccagcaagctagaagctaatttctttgcaaaaaaaaaaaaaaaaaatccttaggttggctcagcctgcctgctgagttactcaccaatttcctcaatttgtctggcagcaagattctgacccttagggctaaccataccacatggtcaaaataaaggttttgtgacagacagtcccaaccgctctgcccactgagtgccttaccataagaagcctaacccatgaatttgcttccaaggggtctggcctgttgtaggtactgtgcaagtactactagcggcaagccaagagttgtcaaggagtctggactggggagccacacaggctggattcaaaccttgcctttctgtcttacctgtgtgtaaccctgaacaagtgcatctccattacttccatttccctgtaaggcctaaaaggtgctgtgtgggtttgtcgattttcagtggtttgaatgagaatggcctccacaggtttgtcatatctttgaacatttggtccccagttggtaaactgtttgggaaggataaggaggtgagaccatgtcacagggagttggcactggggggcagggggactttgaggtttccaaagcccacagcaagcctagtctcaagcttgtggatcagttataagctttcagctgctgctccagaactatgcctgactgcctgcctccatgctcagcaccatcatcacaaactaactgaaactgtaagcaagcccccaagtccccaagaaaatgctttcttctatatgttgacttggtcatggtgtgtctcatagcaatagaacagtgaataagacaccattgttaaagaagttagatccctcctttattgaacttccaaagaaagacctagactgtccaatgctgggaaactgtcctctgataaagggaatattctactaacttttcctttcagtcttatgattataataatcttaactctaagagtcttgggctgcttgcaaatagttcctctgagatgctgaaaaccgtgtgtctagttgacaaagctggcccactcagtagcagttgtgagtctgaaaacaaaacactgggcaggtccaagattgctcctggccactgctgccgtgtctacgtcacagcaatttatcacaacttaaaattccgagtaacatggacatcagcactcaagaaaggatcatgaggcctcctaggaatggtggtgttgttgtcgtcgtcgtttttgtttttaatgttggatctcattatgtcaactaggctgacctccaactcatagagatccacctgcctctgccacctgagtattggagttaaagactcataacaacacacccagccgactggcagggatttcaggatggccttggaaacatttggcagtaaggatcagtgacattctggtatcctaaagcctgttctggactaaccatggccgccaagcttaggtctctgagcactgaactgcgatgtggcttttgacttactggtcatgcaattctcacaccaaaccaacaccaagtcaagtctagcccacctacgggtgatcattatgtggtgattcacctgaaggatcacaatcaggattccttcttcagttttatattttcttttctatctttgggtttttttttttgtttttttgttttttttttgttgttggtttggtttcgtttggtttggttttttggttttttggttattttattttattttattttattttattttatatatgtagctatctttagacacatcagaagagggcattgatcccattacagatggctatgagccaccatgtggttgctggaaattgaactcaagacctctggaagaatagtcagtgctcttaaccactgagccatctctccagccctctctctttgtttttaattcaacccctaccccaatatcaataggaagagaccataccagaatgtgtttaaactctgatgggtctgatgattggctctaagacccaattctatcactaatcccaaatgttgaatgagattttgtttcgaggtctgggtagccttccttaattctgctgctttgccatctgtagcatatcttacaaggtcacctttggtagggaaagcaagagtcttgttggaaatgaatcttagaaagagcctctgaaatgctctgctcactccaatgattaccttgaacctcaccccacccccagtttgaaagtaactagaaagtggcatcttcacggggtcccaagaagaaactacaacaatgtggtgaaaaacattctatctgccatagctaccaatgacctgtgtaacttctgatgcactgagctaactaactataatgactttagaaaatggttgtgggctgggcagtggtggcacacgcctttaatcccagcacttgggaggcagaggcaggtggatttctgagttcgaggccagcctggtctacagagtgagttccaggacacccagggctacacagagaaaccctgtcttaaaaaacaaacaaacaaacaaacaaaacaaaaaaagaaagaaaagaaaaagaaaatggttgtggaataaccaagagtttcccctccccgctcctgaaacatttacattcccagtcaccacacctgactgtatcgctctctgccttcggctgactctccagctcctacccagcgtatctaagtgcagaactcacgtaggaaagtcccttgtccctgagatgtgacttcagcattatacagtaggagctgagcgaggaggacaaaccaggatgggactaagagggctctggtcctcaaggagccttggtaggaaggatttcaaggttgtgcattagagggaaagggggaagtaaaagatgactccattaggaaggtagtctttctctttctctttctctttctctttctctttctctttctctttctctttctctttctctttctctttctctttctttctttctttctttctttcttccttccttccttccttccttccttccttcctctctctctctctctctctctctctctcacactctctctctctctctctctttctttctttctttcttcctttgcaagcttgaggacctaaatttgatactgtagaccatgtaaaaagacttagtgtgggtcctaggagatatactaccagtaaaagtgttttcctccaggcctgaccacctgaggtcaatccccaaaacttacatgatcagagggaagagaaaattgactccagttgttctctggcacccatacacatgctgtagcacacaggaacacacacacacacactcatgcatacccatgcacaaacaattctttaaagaatggttgtggtggcacatcctagcattggggagaccacataggcactcactgtgggtttcactcaccagccaccctagcctacatggcaagttccagaccaatgagagaccctgactcaaaaacatacatcaatggatcctgggcaacaacacccaaagttgtttctagcctttacctatgtatgagtgcatacacatgcatgtacacacacataccaccatacgtacgcatcacatgcatgtatgagtgagaaagactcacatacacacatacaagagggatgagtcaccaattgtaagttcctctgaaaagagacccccaagtctcaacatagcaactcgcagttaggagaagcagccagcttactccaagactctgaggagcataagcaatgagctatgactcactcattcgagtctcattggtccctcagctttaccctgaaccccagttttctgtcaggttaaagcacctcttgtaagctcttgaccaaggagcaacagaacgggtgctagaccttcattatctagatgctatgttgttgtgtgctggtgcctcacgtctgaggtaggctgaagaacagtaggtctcagggaacaggcaggaagacctcttcagagaaaggaagacctttcctgcttcaaactatgcctcttctcctacctcccatggaaacaggcactcacctcaaggtcacataggattcagtgagttatcattgattctttcctaaacatgcacaaacacccttgcctgtctatttatgtttgccattctagtcattgacagaggagggagagagggagggagggagggagggaggaagagggagagaaaaggagaaagaagagagagaagagagagaaagtctacaggtatccacctatgcatatgtaagattccattcctcatttgggacaaggaggatggagttattttactgagggtagcaaaaacttgggtggagaaagtcagtcagaccacagaccctgcctccactctgtccaaatgaaatctccaacctttttagcttcaccagtgtggcatatggtgggaactgggccgccgccaccatcccacgaaatgagctgagtgccattccatgcagtgcccttagggcatccaaatgcacccagacaaatcaaggtatgtggggctcagcattttacagggcccttgttcaaacagtagcccaacagccatgcatgtgagttcagacttccaatctgtcagaatgcattcccttggagcagtgagcggctgactctccagtttcagcccagtctctgcctttgtcatgatagcacattggggttcaacctggtgaattgtgcagtacaaaagacagtggctcagcatgcctctctgactccagcatattctttaacatgaatttgcctaacatacacgggaataaaagacaagaaggtggagaagttggggttattctagagccagacctgatcctgtacaggctgatttggggtgagttattttgatgtgtctcagtttccttgtgattcaaagggggaggttaatgttgctatcttgaaaacttttttaaagcttaaacaatgtgatcttttttgacacacacacacacacacacacatacacacacacacacacagaaaagtatttgatacctagcaagagttctgttctccagcaaggatgtcaagaatgagggaaagagggcagaagggcagagaggagaaagaaccaagcctgcagttgtaagatggctggcaggcacagagtgctctcagccgtctctccagtccacacaccaaccacggaacagtatccaaacaggccagtgcttagtctccctgaagagtgttaacaggtctgttaggtgtggaatataactggagactcttccttcccctcttctccctttctccacccatcccccgccccactctgtgtgtgtgtgtgtgtgtgtgtgtgtgtgtgtgtgtgtgtgtgtgtgtgtgcgcgcgcgcgcgcgcgcgtgcacgcacacatgcgtacacacacacctgccttatgtttgagacagtggcctactgagtgttcaccaaataagctagtggctgaccactaagtccagagatccccttgtccctgcctcctgagtgctggggttacaagcacttgtggggtagttctgggaatcaaacttgagtattcatgcttgcaaaaccccccagccagatcctgcatgtctggccatcaggcaatgctgacactggagggcttaagatgctacattgagaagcaaaggttttaagcttaccttgtccctaaatgctacctcgactctttcttgagattgagaaaactttgtgagtgactttccatttacctaagctcttccgtcatgtttgtcataagtcaaaaatatttaaactccccctaggggaagttggaggtggttcatggaggggacggggaagatataatcatactatattgcatacatgtatgaatttatcaagcaataatactttaatttattttaaaaagatttagaagtagttactgcttcggagggaacagcatagattaccttgaattacatgaaatatttttaattctcaagttctgagtactttctccttagaacagaaaataagctttcctttttatcattgtttataaaataaaggattgagatatttctgagtggggtaaaatatccctatctacttcctaaactgaaggagaaaagcgaatgtcctcttgcctggcttgaacatttccgtgcagccagggctttgattccaacttaatgacgtatctccaaggagacaggcccagaatgcttcactgatacacaaggcactgcgtttctctgtaaaagtttgagtgttaaggagcttctagctgccaggatgtttccccccaggtcagagccgggccctaccaaacagccacgttggatgttgtacagacttgaagattgtaaatttggcaaagtggcatgattaacctttcaatttcccagctgcagagtgaatcaaggcttaagcctctggtccacttcctcactgttctctcggggccttctacacagaaactcaggttacacagaaatgtcaatgttaaaatacacctgcagcaaaggcaacagcagcatttcttcttatgtttggttttagttttggtttttggtttggtttggtttggtttggtttggtttggtttggtttggtttggtttggtttggtttggttgaggaaagacttcatggacccagactggcctcaaactcactacaccaccaagatgaacttctgatcctcctgcttatgtctcacgagtacgctttaggcatgtgcattcctttaaaggatgagaccacactcacactctggcacggggacttttgagtcacttagactagtctccttatccaagggtgagtttggatgcagacctgcattagagagtagggctcttgtgaagacaaatcagagactggggcgacacagactaagacagccaaagctcgccaggatactgttgagcagaagctgggggacagtcatggaaactgccttgtgttttcagcccacaacactgaaatgccagactctggttgcagaacccacgggcagtgatacctgttatagccactctccctagcaaacagatgcacacctcccaactagctgtgcctgctctgtgtatctccgaactagccgtgcctgctctgagcacctcccaacttgctgtgcctgtgctctgccctacttggctgttagacactttggtgaatcctagtgtaaggctcgggcttgtgaacttgatggaattaaatgtaagaattagagtctgagggtggtatgtgtgaggtcctgattccaatccttagtgtgaacttgagcttgaatactagtatacacgaatacacacacacacacataagaattagccacaagaaatgtggtggtgcattggggctttagagctttggtaatgagatctcttagagctgtctgtggttcgtttggtaaactgtttaaatagcatgcgtggaactctggattccatctctagcaccacatgaaccatggagctttggctgtcttagtctgtgtcgccccaatctctgcctttgtcttcacaagagccctactctctaatgcaggtctgcatccaaactcacccttggataaggagacttagtctaaatgactcaaaagtccccatgccagagtgtgagtgtggtctcatcctttaaaggaatgcacattccacaatcctgttactaaaggtctcattctgagatattagtgccctaggacttgaatatgtgaatttggaatagggagggcactgttcatatcctatgatattgtctcaaccactgagctgtgtgaccttgaaatacaaaagcagccatataaaacatagacagaggcagacataatgactacaccttcaattccagcaattgggaagcagaggcaggaggattgctgagagtctgaggccagcctgatttacatagggagttctggaccaaccagagctacttacttagcaagacacaaaggccctgtctcaattaatgaacacaaggagctgggtcgatgactcagtgattgagagcactcattgcttttgtagaggatccacgttcagttcctattacccacatggtggctcccagccacctgtaattcaattgcaggggatccaacatcctctttcagcctctgtgggtaccaggcatgctcatgacacacatacacacacataggacactcgatcatgtaaaaaaaataaaataaacagaaagaaaaagaagggaggtagaaacagaacgaaaaaggaaggaagggagaaagaaaaggcacacatagcaatatgccagttgtcatggttacttatcaacaaagctctgcccacaaaggaagcgtcaggctacaggcaaaatgtgcacttctgtcagagcctcacaaactcttggcataggagaattaaaaaaaaaagaaagaaagaaagaaagaaagaaagaaagaaagaaagaaagaaagaaagaaagaaagaaagaaagaaaaatttaaacatagcggttttatattttgtgttctggtcttagtggtttgttcacatttaagccttaatgtcttatctttgcattcagatgatatctgcagagttacaattaagcatctcatgtcgatttcccaaggatgaccctgataatcagcccacagtttgttctgccgctgaatcagagagacagagagatggttgcacttaacattgtactgcacacttgaacactgaatgacagtgtgtcaaacactgaccggtgttctggagcttcttaaatcgcttctaggatgcacgtatagttgtcctcatgaaatacgataggtctccttctgtgtaattagtattcccgggttcctttcatggtctgtatcaggctgtgcacagttagcctgggagaacacaagtgctgtctccagggtcttcctctgctccagaatatgcacacacaacgaacaatcagtgccttgcagacttgtctactccctggcctgaaggccacctagtacaaagcatggctatgaatacagcccaacaaatattaggaatttacttgggacatggaatacttttgctatttttcttttcacttgtttcttgtttcttttttcttttttttttttttcttttcataactcaattgcactgttctcatgtgaactttgtagatgataatgtgatcattgtgtctcagtgtcaaaagaccaggtacacacacggcacagagcaatcttcaaataccatccaaagagctgcatatacccagtcattggaagaaatggctttcttctcctctagtgcacaaacagtatagagaaggcagagattttactcatgctaccttggacagaacgagtcaggggctctgtattgggccatgggtgtaagagcagttgaaatagctttcatggaccactaaaatgataactatgccctagagaaaggctatcaatcaggcatgcatgacctagattgtacaaatgtatcaggcgtcatagtcccatttagattgatgtcagttggagcttagcaataccctttaatactgcattgatggacctctaggttctgaactttcctcctgtggatatagaggtacccagactcggggccaagatctgctctaatttggcgtgtgtgctgcagagagacttctaaccgggatgcagggtggagtgaactgactagagatatgtccgagtcagatgctgggctcatttggcttcaacagaggtaggcctagttcactagatcacttgctaagactgccttaaaatgttttaagatatgaaaggaatacccactagagggctgagaggtgtgtcagccagtaaagcacttgcagtacagacatgaagacctgagtttgagccctagcacctatgtgaaaagcttgggggtaaagctgtatgtcattattcccagggctgggtgcagggagtcaggtggatgcctggagctcactggcttgccagtctaaccagtttgtgtaagagactctttcatcatgatgatgatgatgatgatgatgaaaatgataataataatagtaaatttaaaaatacaagtacatgcatctactcccctacacacacacacacacacacacacattaactcaatccacactaaacatatgtccacaacacactcatccacaacacacacacactcacacacatccacaccatgtacacattcattccatcacccattcacacacacacaacacacacacacacgaaaaagacccattaaattatacccattataaaatatgtctaatttaggggcaaatataaatcaggttctcttaggaacttgtaccttaaagcttttcagtttgcacaaagactttcaaacactaccagctgcactggtgtgtatgaaatgcttcctaaaatattaagtttgtgctttgaaaattgtaagcattttaagtcctaagaatcataattgaaatgcaattgttctgtgtgtgtgtgtgtgtttacactaattctgtttcctgattaatatgcctccccaaccttcaataatgcaagcccaaatctgtctgtgcattgcaattacttatgtaactgcaaacagttgtctttggattcccaagataagatttcacaaatattatagccaccactggctgcatggtgtgtacagcaaccaggaggccgaggctggaacccctgaagtttaagaatgacctgggttacctagccagattctatctcaaaacaaaatacagaaacaagaaaccaggggctggagagagggcgaggggcagggagtgttaagagcactgtctgctcttccagaggagtcaggctcaattcccaaaacctacatagtggctcataactacctgtaattccatatccaggggacccaattatcatgggtacatgcatgtggtgcacagataagcatgtaaacaaaacacttatacacatttaaaaacaaaacagaaccaaaccaaaagaaaccccactaaattgttttaatctaaaaactctaaattccttttttctttgccttacaagggcaattaattaggcaagtgctgaaccactgaattacatccccagattttattatttttcattttactcgtctttatcttaagacaagatctcactaggttgcctaagctgacctcgctctcaccctgcagcctaagcaagccttgaacgtgtgactctcctaagtagctgggaccactggcctgtgcaaccagatccagcctagaaacgctttaaaatctctcttatgtctcccatccacacccttggatgcttacatcctgtgctaagaattgtctgcatgttgttcggatgtgcaatttctcaaagttctttctagatttactccaataaagggaaagataggcttcgcatctttccagaactaaacaggcggtagagctaaatgactttttcgtttcttttcaacacttacactaggaaatgaagcactagagcgagcctgtcaataaagagtatcgacaacattaataatgatggcaatgatgataatgatgaattatcataacgctcttctccttctaagcatggggctgaggcccggtgatgaagccgctttcccaagagcagggctcctcaatcagagatggcctctccttcctcacctcttctttcggagaagaacaaatatcgctaatgtcctcctcgccaggggaaagccacactggcccattcaatggccaattagaataaattgtaaattagaacaaataggacaggtaatacaaaaatcaaaagctctccaaagaaacggaacaaaaaagctgaataaataaacttaacattccattgtttgtaggggaaaatgatgaaattatcatcaaaatattctacaatttgaaagggaagataaatttttgtgtaaaaaaaaaaattgtaaggaaaaagaaacctatgtagaaaagtagacttctagaattggcattagtttttgtaaaaggctattggtatttttccattaaaagataaacttatgccttgtgtgtgtctcacagtatcgggatttgtcgggctaacccgtatttaagggaatgttcacacgagtgtttggacattaacactgtccactgtgtctctgagagctctctgatcacccagggtttgaaccattgaggtaaaaggtgttctttctttaaaagcaattttagggacacaggcgcgttgcataaataccacgtgttaaaaccaaaattcacatcccaaaccggcctctatctccttcctgtatgaactctgggtaaggtgtctctacactgggtagcgcgagcccctggaatgcaggggggtcttcgtgtggtcagtgtggctttcagacgacaccttcttctattgatttgttttctcctgtctcctttctccccgcttttgtttccttatcatagcttcaggttattacgtgcggggtattgatggggacggatggttctggtcgatggctggctaatgcatctctaatcctgctattgttacagagttatgctttcctctgctctctgatgggggaaaggggcaaagctgttgatcctagttttatttgtcgcaaacccatccatcaatcaagcgcgcgcacgtctgaatgccgaatgacatgtgggtctcagctgaaaacattcgataaccctgtgttgtcaggtctcttactcttttttttttttttaaataagaaatacatttgactgaaatagataagcaagcactactaaagacctgaagagaggatgacatatagcagaaaaggttgcatatctttggtattaatgatgctatgagtaaataaaacaggaggggcacctgccccagagacatacaacaccccaaggctgggttatgattaagggttgtgtagtttacggtcactcccgactttcaaatgttagctggccatttcacagttagctaccctggctaaaatgcatgccagttgatgaaggtaggtagggttgggacagaccccatttgtcaagtatggtgggtaaatatcatgaaatatttctatgaatatctaagctcatatgttcacaagtatctcctgttatgagcagaagcattgagatggggttaaactttaattattttaaactggaaatatatatgcatgtcatcttaatagtgacttaacttataattacagactcaaaaatggattctacgggtccccgctattcaacttactaaattaggtactttaatacattacgaaagcctgtctttgctgttatatccaatattctattcatggttatttcaagataattgcatttggaaacagttaaaacattaaaaaaaaaacacaacactggtataatataattttagaagcgaagttaatcaacaaatcaggacatttttaaagctgttttattccattgtcatatgttagagaagtggtttttaaatgaccgcaaaccgcacataagaaaagcaacaaaaagagagtcgtggactggaggcctcaacaccatttgtgaccttgagtgtcctgcgccttaagcgacagccttccccactgttctgttcagagatggatctacgcagggggcttttgggtctgctggggagttccatgcattcagctgcccccattaggcctgctctctgctctgtagaagctgctgggagatgctgttccaaagtagaaattcttcatgtccactcttggcttccatagatttaacagaactcgcactgagtccacaatacagcaacctgagtgagtgtacctctgcttccatagacccgagcacctgagcgacttgtgaaattaagggaacactccccaatttgaattcatggtaggaagcagaaggagagaaaagagaggagaaagagagaggaaagaaggaaggaaggaagagagggagggagggaagtaaggaaggagggagggaagaagggagggaaggagggaaaggaagagggagaagagatcaagtttaatttccaattctcactttatggttttgtttctcttgtttatgtaacatctttactttctgtttactgaggccttggggagttgtttcattccactggtttcttgtttgtctgcttactggctgacctgctggctggctttggagacagaatctcactacagagcccaggctagcctgaaactctgtatataggccagggcagttgagaatctcagagatttgcctgcctctgctttctggatgctgggattaaaggggtgtgccacaacacctgactatataccatctttaaaaagatattctaaaccaagctcagtgtggtggcatgtgcctagaattctagtactcgagagacttggaaatgtgaggccagcctgggctgcctagcaagatgctgcttcaaaaagcaaagacaattgggttgagggtgtagttcagttagcagaatgtttacctagaatgcatggatccctgactttgatccctgacatgcgaaaaccaagcaggaccttggaacctccagtgccagcactcagaaagtgtagcaaggaccagaggcttgcagttacccttggtgttcagcatgtcttgctttactgcataggatgtggaggctgctgggagttctgattctggctttatagagcatctgaagccatcattggggatcagtaaggagtcacgtacccgtgaggtggctgttcctcttgacaccgcctaccacttgcactacacacaaagcacatatgcataatatacacacacacaaacacgtgtgccaaacatatacaccacacacacaaacacaccacatatatactacgcttatacacatacatatgtcccacacacaccatatatatacatatacacataccacatacatgtcacacatatgctacacacacacaccatacatatagacataccacatactcaacacatgcatactataccaacacatgcatacatgccatatatacataccatataaatacacataccacacatactcactatacacatatcacacataaacacacagcacatacatataccatgcatacacatacagcacacacatactatatacacacatactacacatacattacatacatgcacatacagcacacacacaccatgcatgcccatacagcacacatattccatgcatgcacatacagtacacacatacagcacaaacacatacatcatacacacgcatacagcatacacgaattccatgcatgcacatacagcacacacataccacgccttccatacatacacggtttagtgagttttcgctttaggaaggacgttagtgatcatgctatttctctgttggtgcaattcactatgtgctcatcatgaatcgtaactaattaaagcctgcctgctcctgactccccccatcccactcctcaacggcctcttgcacggaagtctgccctttatgttgagttggtttgccatcctttctttctccagctgagtcttctcacctggatgagctcctgttctgtcatccattttcctgtcaatagagtaatttcactatttacggctgaataagacattatgttttatggcgtatagtgtatgcatatgtgtatagacatcgttttctttaccttctcatgtgatttcctgtcttggctttgtgagtggaactgggtaagcaggtgtccatgtgtatctctcccatgctgacttcctacttagaaacaaaatcctggaacttacggcacattactctgcatagttgttgaggcctgattcttgtggatactgagttagcctgttataatagctgtgtttttaaacagaattcaaaatgttccctccagcagctgaaagtctaacaccttaaaaagggggggggtgcaacagttttatacaaaacagtcgattctagatttttaaagcagactaaagaaacgtatttctctgataaagcttaaaaacttaaagctattgcatgacattgttccaatttagattgtgaatttcctaaattgtataacagttaaacaaagaagtaaactagcatggagctgcctggggacactgcaaatttttatataattaaggttatataattaaggtatattttatgttctgtgcatgggtgttttgcttgcatgagtatctgtgtattgtgtgcaggtagtgcccacagaggccagaagagggcagtggttcccctggaactggaataatggattattttgagcttccatatccgtgctgggaactaaacccaggtcccctgcaagagcagcttgggctcttaacctctgggtcatctcacaagacctccactgtggggatttaagtaaacaaaatgctcttccccacgtaacagctgtggatgaaaaattagatggagcaagaagacctggatgcctttatcgagcagggtggttccaggcaacagtaaggtgtggtacagttcacacaatgagacaaaaaggttttttaaaagttttaccgccgggcttggtggtgcacgcctttaatcccagcacttgggaggcagaggcaggcggatttctgagttcgaggccagcctggtctacaaagtgagttccaggacagccagggctatacagagaaaccctgtctcgaaaaacaaacaaacaacaaaaaaagttttaccaacaagtatagaggcaggagaattactgaaagttcaagaccaactggtttgcatagcaagttctattccagccaagactgtatagagacactgtgaaaacaaaaggaaaataatacaggccaggcaggtggtatacactcataatcccggaagtggaagcagaatgatcaaaggccattctcagctgcatagtgaatttgaagtcaacctgagctacagtacatgagaacttggctctaaaaggcccaattaataacaatatgaataataacaaatgtttaaggagagttacaagtttaagtcaggtttaaacattgtatacggtattgaaacactctgttaccttctgatacatacagtctttatgtttttatcaactaagcttaacttcaaaaataaataagactggtaaaccaatggagaaggcatttttgcagtgtcttataaaatgcaagccgtgctcagcccaatgacctgacagttccactccatgtctcctgagaaactagaacacacaccagggacagaatggtagaggtcacaatggtggcttgtgtcatgaaaactctggaagcttggcagcaacagacacttgattgaactctgttggagtcattcctcaaaggtaatacagagacaggaaggtacaggtcattcctttgttctattaaaaatgatctccaaaacatagcactcgctggggtaagggtgggaggtagcaggtttcagtatgtaatatacacccgtgcacacatgtgtgaagccatatggccagcagggacgatcatgccaatgcttattagtctatacatcaaaccatccaacatatatttctaatgcattaacaacttaaatgtgacatcttagaaatcactaagaagaaaggaaaaagaatccagaattttatttaatcttagcatgaaacatctcaagaaatcaccaagagaattactcctagcatgaacttcatgaggaaataacataaagttaaaactggcaagtaacagtgtaacaggaattaaaaaaaaaatcattgtgaaagagtccatcagttacattaaaatgcccctacctgtaccccagagatacctacctttgcacgattctgccacagaaagaatcattcatattgtcttgacattgtgtgtgaagcaacattcaacccagcagtttgcacacagcaaggagagaagcagaccctgaagcaaaggaaacaattaaacagacggtgatatgtctgcatactaaaccattgtgtggctattatgatggacaatgttggttttagcctgtgtgtatatatgaggtactagaaattgaacccagggctgcctaggaactaactaagcactctctaccgctgagctgtgtcctcagccccagtgttaatctttatgaagtttcttatataatttccttcaattctctaaaatatgacttgaggtacataagaccagaataccctttaaattcatactaaagaaggtcgctctggaacctggtgaagcaaagcccccatagcatacaggttgacattgctgagctggggctcttggagccatgtgcactgacaaggaaagataaagctcctatataaagaaaaggcagcaggctgctgggatcgctcagtgggtaaagagcctgctgaggaagcatgatgaccgagttcaatccctagggcctaagaaaaggtagaaggagagaagtgacccctagagttgtcctctgacctctcaatctactctgaagcacacatccacttcacacacatggagaaagcagtgtcgagtacattccttatctacccacacattgttcatctccagatctttatctggtacataatacacacattgtatatataataacttacccctgcttcctccatgcatgtgaaatacatgtcatatataattcatatattatatatgtacatatgaatataacatatatgtgaatgtttgaaaataaactatagaatagaataatgttggaattttaaaaataaaataatttttgtcatcgtaacaaacataggatctggggttgaatgagaatgggctcatagatctctagttggtgggactgtttgggaaggattaagaggtgtggccttgctggaagaagtgtgtcactggtgggctttgaggtttcaaaagcccagccattcattcccagttagctctctgtcttgtgcttgtggatgtagatggaagttctcagctactgctctaacgccacacctctgtgcctgctgccatgcttctcaccatgatggtcatgaagtttcaccctctggaaccataagccacagctaaagcactttccttagtaaattgtcttgttatggtatcctatcacagcaatagaaaggtagtattcagaggcttgctatgcctcagtggtggccgtatatcaggcagtggaagatgttataagttagaacctgggaaggcagttgcctttaagagtgatggaaactcagtaaactggctgagatttatgactggactcttgtatgtatggtagtactcttgggaaattccaacactctgcttaggaggctgagacaggagaattgtaatgagtaccaatccacactcattggagctacataacaagactaaataaataaataaataaataaataatccgttaaaatgaaaacacagaataaagctaatctcttttcaggacctaattacccagcaactcaggttctgctttcaagcatttgaagtctcgtatgttcacataaattacaggtttcctgacagaaaggatgaacctgtgcaagctactataaccctattgtctgcattttccaaagactagccttagaagcccgttcttttcagcattgccaccctgggggaaccccctgggctggtgggctgagcctgccagttcaatggatggagtatgtgcttgtcactttggggggtacagctctgcagacaaagtcaccatggagcccagcccccaatccaccacaggcctatcaggcatgctcatgctctgactgtttcttttctctacattggtttttgtttcaacaaaaaagaagaagaagaagaagaagaagaagaagaagaagaagaagaagaagaagaagaagaagaagaagaagaagaagaagaagaagaagaagaagagaagaagaggaggaggaggaggaggaggaggaggaggaggaagaggaagaggaaagaggaagaaagatcacgttaaaatggatatccgtgatccagagatttagctcaattgatagagtgcacaaagccttaggttttgtcctctgcaacacataaagcaagcctggtatgcacacctataatgccagcactcaaggggcacaggcaggagaatgaggagtttgaggccagctcagattacatgaaaccctgtgacaaaaaagaaggagagagaatatcagcaaagttcaaaggcagatgctggtgtgactgaaaccacagtgggaaagatgggaatgagcagaagaattcctgtttgtgtgtgtgtgtgtgtgcgcgcgcgcgcgtgtgcgtgtcagtgtgtgcatgaatgtgtgtttgtgggtgcacgtgcgcatgtgtgcatgagtgtgtgcatacatttgtgcataagtgtgtgtttgtgtgtgcacctgcatgcatgtgtatgagcacatttgtcgtgaggaatgagagttaggagcttgcatggccaaagcacgcatcaagcaacagttgagccaaaaccaatgagaatagagacaaagttgatcattttatagtacagtatgagatgtagctcaaacacagccatgcgtacaccttcatgcctgaactttgcacagctaggactattgtgttccttatacacatgcatagattcccttagatgaacagcctactacagaatcttcagcctcgccatgttcacattcaaataatgctgtctatcaaagccttcacggctaagaatcaacattagatccttctcctttggggcctgctgacctcaagacccaggtcacagatttcaagtttccttgaactattgctctggagcaaggcttccccaagtgcacacctcccatccttagcttagctgcctctgtgaacactaacaattgagaaatcccagcctgctgagtttcagtctctagggacaaggattggaagtgataatgagcttgctaaataatccttgggaaattcaaggatccaagcctgggtccatggcacacatgacgtgggtgccagctgtatacagtgtatactgtatacagtatagatgtcaggttcatgcccattggctgaacagaacgcaacagaacttgccttgaaaccaaacatttctttcatttcctccagagtgcccatgagttcctactttcaaaacagaggtcttggggtcatccagtaagagcactgactgttctcccagaggtcctgagttcaattcccagcaaccacatggtggctcacaaccatctgtaatgggatctgatgccctcttctggtgtgtctgaagacagctacagtgtgctcacatacataaaataaataagacttaaaaagcaaacaaaaccagagatattggcactcaggacagggaggctttcttagcaacgcagattagatgcccctgtacacagaagaggaagttcttaagctagtgaatttagacaatcttttctgaagaggtggtgagagtgtcctctttaagaataaagagactgaagttcaaatccagcctagcagccttgtaagtgttgcttaagatctccaaagctaacttcctcatctatacaataaaacaaagaaaaaaatgtttcagatggcaatgcttagtgaatcagtctgtcctactctctgggagatgcaattggcttctctcataatatctccacctagctcatctgtgcataccagccgtgcagcaggaactgtttcttcggggccatggtggcctcttagggtgtggccactaatttctagtcactgtccatgcttttagccccttctttccatctccatgttaggtgaagaatgaaacccgagtcttctgtgctgttcttgactgtcagcgatccatacaaagcagagaggccttcaaagatcagtgtgtgtgtgtgtgtgtgtgtgtgtgtgtgtgtgtgtgtgcgcgcgcacaactgtacattgtgtgactgatttcgagataatttgaatctcaactaggcagattgaagttttttctttgttatttccttgtatatgtatgtggggacggggtggggagacggtgtctctccttccactgggtgggttccagggctcacactcaggtttggcaagcttggcagcatgtgtctttacttactgagccatcttgcaacccctcaaagtatgtttttatttgaataatagtgtcgggtagaagcctcatttcttctctttccattcacattgactcaaaaccaaatttctttttgcattcggcaaggttagaagcactctctcctctcctctcctctcctctcctctcctctcctctcctctcctctcctctcctctcctctcccctcccctcccctcccctcccctcccctcccctcccctcccctcccctcccctcccctcccctcccctcccctcccctcccctcccttcccctcccctctcttcttttctccttctcccctctccctccctccttcttccttgtgttgtcctctctctctctctctctctctctctctctctctccatcatcccagccccatcttgctgagtgaatacagaaatcagcatggcatcttgttgaaatgataaagtagtccaaatgctgcataaaagccctgattccgctaaacctatctatctcggagtccctaaaaggtctgctaaatctgcaagggataggatatctgacgatctcttttaaatggaaaagacttgagaaatagcagtcttttttgccatcttatctctgtaaagggaaaaaagcaaagcctcccatagcccaacaggttttcagaaataacaaggaaagcaaaactctccacggttcttctagaacagcaggaccttgatgttatgtggagagagcctctccagtagctgcaagtctgctcagaacttgggattgctgttctgtctctcccttccaccctttgccaggtctttgtttgtttcattctgggttttggaaatgggcataggaatccagagctttgcacatgttgggtaagtcattcgccactgagctacaccccagatactgtgcttctaactctgtaacagctaatgcctgcagagagggtggtgctgaggatgggccaacaagtcctcttctccattcatcttgtgtggcgtgtttagtggtgacacctgctaagctatctgtcctcagagcattgaaagggacttcgaaggcctcgacttgtttactagtcagtatcagctatgcagagcatggctcaaatgaagtccccaaatagccaagatacacagcaacatttactgcctccaaaacacagaataggagtccctaggcctgccctctgggctgcctgaaccatgaaacatggctcattaacacctgtgcttaacagaattcaacctggtgctccaaatcacaagctgcatatcagaacatctaatgagcatggcagtgtcagaaacgggagagactcatggttgctcattaggagacagacagaagaactccatctcccatggcctctaaaggggccaccgctccatacagcacattaaccacactcgtcactgttaccctgagtcaccaagacaagaggtcatcttctaagcagagcagcaacccagagatcctaagaggacttcaatgacggaatttgacctgtattgtggtcctaacggccctttgccagtactgagaccttacaccaattattcagccccttgtgttgaggagttctgccccttgtaggcatatcatctaaaggagacttccttaagtcagagaaattggcaagtgtcatcacggcatggaatgaggcagttgagccatcaacagcccttatttataatgagaagttctgtgcatcctaagaagaagaatgttttctgtgttggtgagagccagtccaggggcaacacacatagggactttcttcaggaggtgctggctgagcaattgatggtagcaggtgtcagggctcagtggaagcagaggcgcaaagatagaatagccacacacagctcaaaagcaagaagattgaatagaggatccaggccagatgggcaggaagagatgagcttaggatagaaagaggtttctgacaagaacaagactctcccagggcctggggtgcagctcagaaatagagcacctctctataactccaaggccctaggttccctcctaggcataagcagcaagaccaccaggagtgtccttacctatcgtgagctgggtccttcacatcagtcatcaaccaagaaaatgccttaacagacttgcctacaagccaacactgtggaggtaatttctctcagttaagatcccttcatctcagtggtggtggcccacgccttaaatcccagcactcaggaggcagaggcaagcaagctctgggttggttcagagccagcctggtctacatagtaagttcctggacaactgggactacatcgagagaccctgtttcaaaatgaattagttaatttaaaattaaaatctttccttcttcccagatgactctagcttgtgtcccgttgacataaaagctagtcagcacagatatcaaatatatattcaagaaaaaaatcacagattaggctggcaagatggctcagtgaataaagacatcatccaccaaacctgttgacttgagttcaatcccaggggcctacctaaatggtagaaggagagaacagattcccacaagctttcctctaacctccacacacatggcatgatgcatgcacgcagataccccattcatatgtgcatgcataataataatttaaattttaaatgtaattttactgtttagtttgttcatttgtttacttgttttgagacatattctttctatgcagacctggctggtctgatgctatgtaggcctgatttacctctaacttgaggcaatcctcctgcctcatcctgactaccacaagctttacagatacatgtcatcagacctagcaacagaagaaactattataaacattttgatttgggcttttttgccatacactttttcagactccagaggatactgtttctgtggccctggtcctgaagtctctgtcccaccgtcatgctgtgtaatcaaaagtgtgttacgcaccacttggagggtgtaaatattacacaaataccacagatttgagccccaaagccacaggactaagtagggaccctgccttacctctcttcagctgtggaagtgtggccagttcacccacagctctgtgcccacctcctccttgcaagtgtaatagtgtaggcttgcccacaccatagctgtagtgtgaggattaaatgagccaccacctggaacacttgtaagcgcctggcccatagcagatgtttaataaatctttattattgctgccactcctgtgtctgacatgagccatttaggttgctttcagtttgtcagttacgaatcattctgcaataaacatctttgtagcaaatggattttcaaagagactcctcgtgatctgaactctccggctgcttattttgtttgactgttttcagttatgaagcattgactaagctatttgcctggaacctaatccatctttttttttttcaaaggaagaacaatatatattcctattgttctcttttttgcattgtaaaacactatatacaaagctatgacacttagtacatcgcaacagtgtacagtactccaatatgtcttcaggcgtattggaatccccaagattgtcacatagaatacatgggattaaaaaaaaatggaaaagtaagccttgttagcattgaaatgcctcccattaaaaaggaaagcaccaagctggagagatggcacagtgggtataagtgctcaccgtgtaagaatgaggacatgagttcgaatcctcagtatggcagtacactcccataaccccagcactggcaggtcactgggccacgagcctagtctaaacagctagcgccaaaggaagtggggaagcaattgaggaagacacaggatgtcgacctctgacctacatacagaaactcacagctacaaatatgcatgtgaccatgtctcagagctggggctgggggcagggggattggggtgtagggaaaggggaacacatgggattcagtcaaagggtacagaaatctaactcctttctagggcatcctgacctaaccaagcctcaactataggaagggaggaagggcagagggcggagggaggatgtgaccagagtatattttatatggatgaaatattgtcaaagaataagtgggtgttttaaatcttcattgtgaattcatgaaataaaaatgaagccttcgaggcctgtttctactgtgtctgaaacagaacagaggcatcctgaaggagttcccgtatggcaagggggctaacagcaattacttcacaaagaccacacgtgatccctgtcaccctccataagacaaatgagactgagagtaggagacatagaataatttgtctaaatgccctcagctaagacagaatagacaggggtacaactcagaccccagtccccagtaccgggcccactttccttccacagactttgctaaagtgagcgtgtgatggtgtcacagaaagcaactctgaaagccacagcagaaaccacagcgaaggccctgccgaaaggacaaggacatccagcaagcacacttccacagctggtgtccatggggacaaggtctaacctcagatcctcttctcacctccagattggctgcctcagtaaacccaggagagccatggtgaccacagtagctttctcttcaaaatgacaactatctcatctcttcagactaaattaactccatccacagtcagaagaaaactcacaaaatggtggtcaggaagactgatctctagaacattcacgggacgaaaggatgagagaaaaaaggtgtgacaggtgacgtttctcttttcttccctcatttgctttctgtcatgatttcaatattctgtatttctagaatgttctacagcttataaatagtaaatttttaaaaaagtcacgggatctcagcttggtctttcaatacactagagatatggacaaaggtgggtattagagaagcattttataacttttaagatataagtttaaggcttagaagatagctcagctcggtggttaagatcttatactgcttgttaggaggacctgggctcagttcccagcacctgtatcaggcagctcacagctgctagggattcaacactctcttctggcctccatgggcagcacactcatgtgtacagatctctttctctctctcacacacacacatgcacaaatatacacatagttaaaatttgtgaaagtatttttaagctataaatactagtagttattaaaaccaagaggaggtaaagttctgggtgtacctggctgtgattctcatataggaacccccagggaattcctcaagtgacaggctgatgacactggtgtttaactagtatgatattaatgttcattatatcattgctgagatttttttttattctggactgtaagacctgattttctaataacctacagaatataaatacttagttgataaagtagttttccagggaaatttttaagaaaaaaatatctgaaaccttttcttatgcaattagggaaacatctatcaaggtcaccctgcatacatttcactctgaatctatgagtgaggtaatgatatatactctcacatgcatggggtagcaaacacccaaaatcactcatcaaattatcataattgtaaagagttggagataatggaaatgtcctttaataagaagtcacttaagtgaagtgtggtggacagatgtctcagagtataaagccataggaagaaagaaggcctcagcaggcatctctgacctgggcttcctgtggcctaggagagctacagatgcagcccaacacaaaaccgtaaacgtgcttctaaagaattggaatttcttgtgattttcctaacttagctataacattgtactacaatgtcaaaaacattgacacttatgggggtctgaatcggaatgtgccccatgggctctcatatttgaatgcttgggccacagttggtggaactgtttgggaaggattaggaggtgtggctttgttggaggaagtgtgtcactgaagtttcaaaagtccatgcctgtccagctagtgctcctgctttctctagcccaaatactacatatgtgtacacacacacacacacacttctctagaaataaaataacgtccccataagaagagatacaaggtgtgtgtgtgtgtgtgtgtgtgtgtgtgtgtgagagagagagagagagagagagagagggagagggagagagagagaagtaaggggtaagagggaaaaactctgatttggattttgagtggcagaaaataagttagattaaataagtttaactaagttagataaaaatgactaatattcttgaaaaaaatatagttaggatccaaaatctgcataatctttttataaatattttggaaccagagtaacaaatttctttaaaaaaaaaagtcaaatcaacgatgaaaccctttgattatatatgtaatatataagatgaaaggcaatgttggcatgcaggagagaggtgtgaagattgttacaagttcaaggtccacctaagctacacagagagactctgtcttaaaaagtaaaacagaagctgggcatggtggcacacacctttaatctcagcactgggaaggcagaggtaggccgatctctatgagtttgagaccagccatattggctctacattatgagttccaggatagccaaagctacatagtaaggcgctgtcttaaagagtcaggtgtgaggagcagctccatttttgacccttcacccagttggaaccatgccattgggtcaccattctgtatctgaccaattagaataagcatcattatatgactattaaagaacaatgattctcttacgaatttaggggacacctatcaagaatgaactgggttccttttttttttttctttttaatttagtattgaataaagcagacatcctctctgacctcctggatggttctggtacttcggctattaatgaccaaaataaaaaaggcctttttagcatgatccatgtggctctcaatagctgctttcccagctccgtaaaacagtaaacactggaaacagtgggccagctggatatgatttagtgttacacgaagaagccctggggcatacattgcttattctctccatacatgagcaaattctgtttcagtgggatatggatatgtaaacccagtgtagactgcctccactatggctcattttcctcccccaccacagccttcctcagcgcagaagacaaaaacacacgagagccttcagcaaggttcaagattcggtaattagtggttggattaaatgatagatgtctgcctataagctgcactctatttttagggagttttgaagatgtggcttaacacttgtgggaaaacgaccgcccaagtccttgtagcacctcattagcatacttgttctgctttgagtgtagacatgcaattgtacgtctctccaaactacacagtgcaatttggtgagaagggacgtagaggaggggttcaaagtactgggggtagagaacaaggaagcgaagccactgagagcaacttcagcctcaagagcctcctttgctcctgagagacgtcacgctcaagatgcaagatgttctgctgagatgagagtccaggctgaagatgagagagagcagactagggagaggctgaaacggctgaagtcaccacacagatgtctggcgactcacgggaagatgtgctggaggtccgcttcctgaggagcctgaagtattcgtggatgaagagccagtcagtcacaaaaacaccaccagggtcgtgagctgaccccgcagtacagacttggaattccagttacttcagacgccaggatagaaggaccatcatgagttcaaggccaacctgggcaacatagtgatagtctcaagaagtgtaaaaagggctgagggcagagtaccatcattcagtcctgataccacaagaaggaaaacaagagagagagagagagagagagagagagagagagagagagagagagagagagagaaagagagagagagaggtctaacccgactattctccatgctcagagttgaataaataaagtacatttctagctttatttccagaatttttataaacagttgctgtgcagtgcacttagcaggtacgcacaagttttcccctcactaggcctgtggaggaacaacatagacttgaaaaacctgggttgaatcaaaaagagatttttcaatgtgttttagactttcaaacaacacatagaaaagggagctggccttgttctgtgcatatcatgacgctttctttggcgtttccctttttattcattttttatgtttttatctatttatttattttttaagttaagagactctctcataaagcgcaggtcacccttgaactcttgatcccctgcctcaaacttcccagtgtgaggatgacaggtgaccgccaccccaactgcttacagccaccgtttctttccactgtcagagaggcagttacaatttgaagcaactgtgcgtcgccgactttatccataaagaattccagcctgcctcacagttttcaagaccacacactccgagaggcggagcgcataccaagcagatcgctggtgagtgccgtacctcacgcactgacgcacagctggggtgtcctacatagcacatccacagtgcgtgccaaatactctgactggaaccatggggaacatccaaaaataagtcaccaagatacccaggcaaatcctttatgtccttagaatagtatgttcacacagggggaaatcaagtcgtgtaaactaaagagaaggggaagcaagctctcgtggagctcctgaaggctgatctgacagtgcacatggtacatacctggtaacccacactcagtactcagaagcctgcagtgggaacattgtgagttctagcccagcctgggttacacacttagatactttgggctttttggttttgtttttctatttttctcctattgaaaagagttgtttgttttttcatacaatagagtgtgattagagttttcgctcccccaattcttctgagttccttcccaccttttctcccatctggagccacaccctcctgtgtagtggagttttctgtgaaaggcagaggacctgaattcaactcccaagcacccacataaaggtccagcatgtctatgagtgccagtgaccacagagccagggtctggagccgggcagatcctaggagcccactgccacctgacctaggcattttggagtttgagattctctggggaccctgtctcattaaataggacaggaggggacaggaggagacacccagtgtactccggcctcaacatgcataagcgcgatgaatgcattcacaacacatatatacacacatacacacatatcatacacacagaaattaattactacattttaaaaataaggatgaccccaatacaacaaagttcagagcatcaaaaaggtcttgaaacaaagtcttttatttatttatttatttatttatttttgagatagtatctttttatgtagaccactatatcaaccaagctgaccttgaactcacggagatccacctgcctatgctaggattaaaagtgtgtgccattgtacccagattgaaaaatagtctttatgaaaagagattatcaagattatcctgggatggggctggagagatggctcagtggttaagagcacggattgctcttctgaaggtcctgagttcaaatcccagcaaccacatggtgactcacaaccatctgtaatgagatctgacgccctcttctgatgtgtctgaagacagctacagtgtacttacatataataaataaatttcttcccaatgttatttttggtaattttaaggagctgatggtgatttgtgattcatgagtatgtaaatgcagatgaagttcttcctgaaaagagaaagttaaggaaagctgtagggctgtgtgtttgcttgttgctttgttcttagcctgttgttacaggctctggatgtgttagcccagaataacccagaagtcaagcccctccttccttagcctagccaaggctggggttacaggcatgacccaccatgcctagcaacacttacagtctatatggaattaagatttttctacactgtatattctttttaattatgcataattttatgtgtatgttgctttgtgggtttttatgtaacacttgcacacaggatcttgcagaggtcagaagagggcaccagtcagcaggaactggagccacaggcacttgtgagctgctgtgggggtgctgggaatggatgccactaaccactgagccatctctccagacctggaaatatcaattctgcagccccattatcacataaattgtagtgacaggaagttggaatatgaagtctcaagcaaatgatcctgaatgtcaccactggcatcatgaatggggagagcagtcagtagcaaacaagatcatgctggattaaaggagtccctcgaggctgtggagaggctcagctgggagagcgtctgcctggccgggatgaagccctgagtttgagtcccaggaccagaaaagaagaaaaggaaaatcttgctgggtagagaatggtagtccacatccttaatctatccctagggagccagagacaggtacatctctgtgagttcaaagccagccttgtctacatagtgagttcaaggacagccagggctaagtagagatatgctgtctcaaaagaacaaaactaaacaaaacaaaacaatcttaccactacttccaggagaaactttaataaaaatactattttagatttatcttatgctatgtgtatgagtgatttgcctacatgtatgtatgtgcactgtgtacatggcttgtgggtgtgggagccaaagaggaagtagacctaaggataattgtgagtcaccaggagagtgctgggaactgaacctgggtcctctgtaatagcaacaagtgtttcaagtattcttaactgctgagactggtatttcagaaatcaaatgggtctatcctgttctcctcagacagcaacttgcaggagcttctggcagttctaaggctgctcattggaggtctctggcatatgtgagaactgtaaagacccgatgtcacacagtatcctttgcacagtgaaacctgtgacctctctactgcactggcttgactgtgctccccaaatgcactccaggcaatggcttcatgagccactgagacattctctggcaggcaggcatgtactgttgataatgaaaaggcctttgacaagcgttttcccaggctgcattcctgctccccctaggcctgagtgggtgaccatctccgcacaagattctcattcaagaactttccagcactccatgcttgacccaatccatcctcagaaacatctgtgaaacttcacagaggcagaagtaggttgtgagctctctgagaggacctcccattctcctagacacaaaggcttatctccactgcccagacacgaagtttaacctgaacttaaactctgacaatcagagtttgatcctaggaccccacaaagtggaaagagagaactgactccaaaagtataccatagcatgtactctgatgtgcacacacacacacacacacacacacacacagagagagagagagagagagagagagagagggagagagagagagagggaatatcagtagtttgatcttattgtatgggagaaatgtaaaagcgttttgaccttgactttattagttattaaaattaggagttcataaggtggtaattttttttacttagagataatttaatgatgcagaaagatcaaaagtatataaaaaataaatgactacaattacatcataaaaatgcattttactaagattctttttttcaccaataaaagctttctaaaagtcggtaatgaattgtttgttaccatatgtgcatgcctgctaacatgtaggcaaagctgtgagcgatttcatcctgcaaatcaaatcacatctcaccctgttttctcaccgtctgtcagatagttgacactgcgatgagctgtgaacctctgttgccaatagttttttctaagagagattaacgacaattacaacgtacagtaaaaggagtgtatgataatttgtgttaaacatgacaactcatgagagagtaattaagaaaataatatggcctcttactccattattggtcgtcagcattaagtatatttcatataatatcatgttaaatatacattttgactaagcttttatggggcatttcctgacattgcagtggtataaggatatgtttgcattcagacatcagcgaataagcagtaagatctcagagctaaagctcttcagctcagcttctgtttttacgagcagcaaaggttttagttaaaatttccagcgtattgtttattcgatacaataggaatgtgtattcgtggtcggttaaaaataatggttttaattctcagccataaaagtctcgtacagacaaacgtctatccacatgagatagctcttccttaagaagcgtgtgcatatgtatgtgtgtgcatgtatctgtgcctgtgtatgtgtttgtgcatgtgcatgtgtgtttgtgcatgcatgtgtgtgtggatgtgtgtgtacgcacatgtgattatatgatgtagtgctgctaaggtcttgagcatgactcacccactgagcaacctccctcacccctagcttttccattcataaacacaagctcccatccatgttggatcattcaaactggaagtacagctcactcactggaagagcatttgcctgttgtgcacaagaccctagttcctatctttagcacaagaagggaaaatataatatattccaaaaattaaaacatgtggagatcggtatctaaagtcttcctcctgctcacacctttgagagcccctgtcatcgcagactcctccatttacacaccacacacacgtcggcgcgtgcgacggacaactaacagtttctaagtttttggtgataaaacaaatgcaaaatattatccttttgttcccatacagtttcacatatattcatacacaagtccgtctgcaagaaaactcgcaagaagcagaatttgaaggctgtttctaaattgctctgggcaggaggcattccaacttaccctcctgtaacagttggcaggatccccgttcctcctgaatgttgccaggatgaactgaagcgaagggattagcctgcctgctaggtgggcagctgtgttgggctgtggctctgactcctgcttaggaagagcagagttaaatatcttgtgatgtgataagggaccattcacacttgcttctgtattagcccattgttctgtaggttctgactctcagagtagtaaggagttttgtcccttatttggcatgtcatagatatttgtccttgactctttgcaaaactgctcttttgtctgtttgtcttgttctgtttttcaagcaaggtttctctgtatagccctggctgtcctagaacccactctgtagaccaggctagtccgaactcgaaagattctcctgcctctgcctcctaagtgctgggattaaaggtttgccatacccagctaagaagtacctttttaaaaaaaaattatatatatatatatatatatatatatatatatatgtatatgtatatatatatttgtaaatataattgtttcatatcttataaagtcattgctggaaagctttttcctactttaacactataggatatttaattgcttaagttttactatgggaatttctaaagctactgtatagtcgtcctaaaggtgaaacacaccccgcccccaacactatctctgtttccatctttctccacacttcctttctttttttttccattttttattaggtatttagctcatttacatttccaatgctataccaaaagtcccccatatccacccacccccactcccctgcccacccactccccctttttggccctggtgttcccctgtactggggcatataaagtttgcaagtccaatgggcctctctttccagtgatggccgactaggccatcttttgatatatatgcagctagagtcaagagctccggggtactggttagttcataatgttgttccacctatagggttgcagatccctttagctccttggctactttctctagctcctccattgggagccctatgatccatccattagctgactgtgagcatccacttctgtgtttgctaggccccggcatagtctcacaagagacagctacatctgggtcctttcaataaaatcttgctagtgtatgcaatggtgtcagcgtttggatgctgattatggggtggatccctgaatatggcagtctctacatggtccatcctttcatctcagctccaaactttgtctctgtaactccttccatgggtgttttgttcccaaatctaaggaggggcatagtgtccacacttcagtcttcattcttcttgagtttcatgtgagaaactcacacaatatgtactcactgataagtggatattagccccaaacctaggatacccaagatataagatacaatttgctaaacacatgaaacacacttcctttcttaacttctcctgttagaataacttcttggacctccttctaaactgctacttggaacgctttggaggggaaattaagccgttctagctaatgcactcttcttcacaattaggacatagaaaagccaaaggccaagtgagggtgcaggaaacggtcattaactcttacaggagctggtgacgtgtaacatcaaccacaccgcagccaggactgagtttgaggcttctttttctgcagcctctttattcattattgctcacctgcatagtactctgtcgcatgcatcctctgtggtcaacgtattcactcagctactgatggacacctcagatggagcttgcgtctcctctcctgttgggggccactatatccataagtgtgtccctaaccaaacttctgcaggatctctaagaaacttgaatggaattcccttctgcatttgatggatcttgctattgccaggttgctcgtagatcattcacaataatacagacaaatgctctgcacaaaccatctctaatacctggtaatattcacctttctaatccctgccagtcaaatacattgaaggtgatattttgttaatttgcatctcatgcttttatattgaatgactgttttcatatatttgcaatttatttggatctcttctgaaagctacctatttgtccttgtaaatttttctttcttgagttcactatgttttagtaacctaggagttttatataatttggacatttttccttattggctttaaacattacaaatagcattttctttttgatgactttataaccatttgttaattatatataatgggcttcattatattttcatgcatacttattaatactatcgtatgacattgaaaaaatccttgtttttcatgtagttggatcgatttttactttgagttaattttgtttaagaaccattttgctctcctcagtcaggaaagctgtagtggccattgtcacctccagccattgtcctgtcactcaatgctggcagcacttatgactccaggagccacgtccctgcactccccactctgtgtccttggtctattacacatggtaaagtcagcaacattgctaccgcatgtttcctggcatgttaacactggtgtgtgaaagacacatctttcctgtgttcagtttaagacatttccagcctgtggacatcatataaatgttattttgttcctcagaaatccagcaaaaggactgagcccttagcatagtcacagagaaggactcctggatggagaagccctgggcccagtccccagcattgagaacaaaatccagttagaacaatatcacaatcacactggactgtatgtgtctttgcaatgtgtggtatcaactgtggtgtcttcttttcttactaatggaaacaacagaaaaaggtcttgtatttatttgttctaactttttcaatgtaaaattttattaatttacttagtgtgtcgcatgcatgtacacatgtgtctgtgcatgttcatgcatattcatggctgcgtgtgtgtgtgtgtatgtgtgtgtatgtatgtgtgtgtgtgcgtttgtatgtatgtctgtgtctgtgtatttctctccttcttccacgtgggtcccagggagagagacatagccttactttgaaggatatctctctgtggccctatttcttaacatgttaacatacacttctaatttttaaaaaagttcaggtcacatgtagagggccacagcagtagtcccggccacctcggaagctgacacaagagcaccaccagggggtcaaggtcagcttggttagcacagaaagaccccacctgaacacaaagtaaaaatgaaagggggtcagaagacagaaggcgcagctgcttggacttcactctcaagcacagcttctttcccaccacccctaacaggcgcactcgcagggatcaccgtgtgcttggggtgttaggaaggtgctccggagagacccaaaccctggccaccagatcagtgaaacctcccagaaggtttgaactatcttcggggcacctatgttttgggctcttagcagaatcctcaaagatagtcacgcacatttcaaaaatatatttaaatatgtgtctctaagtgtgtacacaatatttaatatggactctatctctctttttttctttttctagacaggatcacatgtagcccaggctacccttgaaatttctatgtagccaaagctgaccttgaacttctgatcctcctgtctcacctgattgttgagattagaggtgtgagacccaatggatgatttcagccgttttgggaatcaaacccagggcccatgtcccgctaccctgtagaccctgatctctgttctgtaggttcttagccagaacaaaaaggatgctgtttgacgagctgtttgtttatgctccccactgttatgcagagcacctccagcactcttccttcccaccagcagccgctaaggagtccagcttctccatgccagactcctgcaaatcgtactctgagctccacacataggctgtggcatgcatgtacccaacacatgcatatgcacaagtgcatgagcacacaaatgcaaataaataatgcttacatctaaaaaagaagaggagaaggaggtcagatggaagggtttccttgaccaaagtcacgagtccttcctttacctgtttcctctccattccatgaacagggacctataaagatgcttgcatttttataattgataagaaagaaagaaagaaagaaagaaagaaagaaagaaagaaagaaagaaagaaagaaagaaagaaaggaagaaagaaagagagagagaaagagagagagagagagagaaggaagagaaagaaagaaagaaagaaagaaagaaagaaagaaagaaagaaagaaagaaagaaagaaaagtagttgcttcagaagctgaaccaagtgaccagctcatcttagagcttaacccccaaagcgttatatataagacaaaagagaaactttgcttgtaaagacggaatctcacaggcggctcagtaacctgctgacttcttcaatgtgaagaaaagattgaccaggaagacactgtccaccgtgggttttgagacaggaactgaaactcagcaagtagggctggctggcccagtgctggggtcacaagggtgtggcaccacgcctggatggttttactctttgcttgcaaggcaaacctttaccaacggagccgtctacccagcctggaaatgtttctctacttcaaatcttgaccacgcatgcccttgctctcttacctcagagttcacctttgtctaaaccttacttttaagttttgtccccttccccctgggatttgtgtcagtgcttgcctacatgcacgtatgtttaccacgcaggatccttgtccctgcagaagtcagaaaggggaccggatgccttagaatcagagctacggacagttgtgagccggctcctctgaaagagcagcggtgctcttaaccgtggagacacctgtgaagcctctacgatcgattgctcatgtctgagctaaacaagccattttcactcaagcttgcctatagagacttatttctctaggtgccttagtttgttcctgcttagagacaggagctgatgcagaggtcatggatgggtgctgcttattggcctgattcccatggcttgcccagcctgctttcttatagaacccaggcccaccagtcccggaatggcaccacccacaatggtctgggccctcctccatagatcactaattgagaaaatgccttacagctggatctcatggaagcatttcctcaacaacggaggctccttcctctgtgataactccagcctctgtcaagttgacacacaaaggcagccagtacacttataaaatgccaagtgtaaacaaaaacctttagatccttactcgttctccacactcgggttttctaatatctagatttagatattaggaatctatcaaatatctattattttcacttttttcttgtcctgagaaaagaacaaggaaagtttccaatcaactttagtaaacagggtgccttagcttgggttttattgctgtgaagagacaccatgaccaaggcaactcttacaaaggaaagcattcaaccgggactggctcacaggttcagcggctaggttcattatcatcatggtgggaagcgtggcagcatgcagaagacatggtgatggagaaggagctgagagttctacatcttgatccccaggctgcagaaggggactgtgattctacactggatgaagcctgagcataagaaacctcaaaacctgcctatatagtggtgtacttcctccagcagggccacacctcctccagtaaggccacacctcctccaataaggccactccctatggccaaacattcgaacacattaatctatggggatcaaacctattcaaatcaccacacaacatgtcaatattttgacaattactacttcaaggcttactggggagctttctacagtgctggggattgaacctggaacctcatgcatgctaggcaagtgctctgtcactgagccatattccttccagactttctctgtacatttacactctccactggatgtatcttgaatgagtcccacaaattgggcacataatgagacgtcttggcaaacaaaaacctacatacacggctccagagttcatcttaaatagttgtatttattatgttgcagctgttataaatgacttggaatctgcaaaatagttcagacaagatgccaacccatatactgaagagttagccgtgacaatgtgtagaggaacacaatgggtttaaaagtctcttggtgagcagacttttgctgcatcaactccagccacggagtgagacaggaagagttggggaccctgctttacaaactactgactgggaatgagaaaccatggggagagggaggggctgactgtttaaaaggctttcggtgtgattgtatttttgttggctttttgcctgcaacatacgatgagggtggtgtgccgtcgggccagctggctggggaggtagaatgagaggaagctgaacacaggagccaagatggtgtttggagacgctgcctgtcctcaaggcatctgtgactgaccacaggcagtgatgtccatgagcacaaatacagtggatcactagtgcgaccccttggggatgaatgaccctttcacaagggtcacatatcagatattctgcatatcagatatctatattatgattcacaatagcaaaattggttatgaattagcaatgaggtaattctatgattagggggtcaccacaacgtgaggaactgtgttaaagggttgcagcagtaaggaggttgagaaccactgctctagcacaatcgttctgatatctgcagtttgtgatgcgttccttctgcttaagcaggtaggaaaagcaacaacttcacaaagcccaggtcgccattaaatcattcacccagccattcagaaactgaattctttcctctctttcctttttctggacttcggaatataccaaaacaggacattgaaacgtatcaaataagcccgcttcaacaggtctcaaaaccaaacttcaagtttacaatttaaaagtatttctcttctcaagacttattcttaggactgacgtctgtctgtaggaaacatcacctatacagcacctactttcagctggtcccaaattttctgtttggccatcaatacctccttcctttctccttcctcctttctctttgttctttttctctaccgaccttcactcttgggtttggtttggtttggagtttgcgcagtctgatggttgtttgagaagaaaaccctctctgtatctttgccttagcctccagagtgctgagaatacaggcatgagctatggcagccaccagagccacctttatccccaatacctccgtttacttctgcctaccctttctagatctttagattacaagtttgctgacacaacattttgccatagtgagcccattaatagactatccatcctccacaagatattcctaagaaagaataatattgaacacacacaattgtggctaaaataactttcattttactgcagatgtttgagaacagttctcacccagcgttcttcacaactcccttttcttatacctttcttcattttttttaatgagatctccatatttatttttatttttatcttgagtgtgtagatgttttgcctgtatatatatctgtgtaccacttgcatgcctagggcctgtgaaggacaaaagagagtgttgaagtccctggaactgaagttataaaccattgtgagccatcacgtgggtggtgagaatcaaacctctgcatgagtggccaatgctcttaatggctgagccatatgttgtggtttgagtgagaatgtcgtttctaggctcatgtggttgaatgcttgtccccagttggtggaactatttgggaagaattgggaggtgtggccttgctagaggaagagtgttttcaggtaggctttgatgttccaatagcccacaccatccccagttagttctctaccctgtgctttgtggattagatgtaaggtcccagatactactactccagcaccatacctgcctgcctgctgcctgctgccatgcttcccaccatgatagtaatggactctcaccctctggaaccatgagccccaaactaaacactttcttttctaagtcaccttcgtcacggtgctttatcatggcaatagagatgtaatgaggatctccaaccccttcatacgtccttctgtgataacatggaaacttcagcaaactgttggaatggtgaccttaccattcttcttcactgtgggtagaattgataaaactttttcaatttttctcttgtctttgcctgaacatactagacatacagcctctgacaaaggtagcatcccttttgtagcagaaacaaaagaagtgtgtaattagttgcagccatgacactgcatgtggaaatgagtcctcttggctataccaccccctctatttgctagggtgagtcctagtctttctataagacacaactggccatcatcttcccctagcacaggtgctttggaagacaatcttgtccctcagggtggtttaggctggaaaatgactaaacagaccaaggggatcagagtgaaacagtgcagcgctgcctctggtaggcgatctgtaggcaggctgaacttacagagtgaaagggccttgggtacacataaggtgtgtgacttttagggactgggctggcacagtatgaactacagcttcatttgccacgtcgatgcagaattctaatgctgaaagaagagcgggcagatgcaggttttaataattcagcagtgtggactgtcttagagtgatatcttaaatgaatttttaatttcttatgaagactcaattaatgccacaattgtgtagttttagcaaatgctacctttttatcccaaaccatagcaccttcttttcctcagaatgctggtcgttggcttcttcattctctcatttgctctgtctttactttcaaacataagaccttgcgtgatatttgcttttttatataatacatatccaaatcagctgcagaagatatttaaaatgtatggttttttttaaagatcagatcatttgttcatttttagataaaaatataattacatttatctcaattttttttccaatcattggaacgttaattttactctttctcaaaactgaaatagcaaacagtttatgtaaggtgttgataattacctacattattatactgctgtgacagatgttgggggagaaaagcctgaaatgcctacagctgtgcaccccatgacttctagtgcaggctcaacagaaggctagcagatgttctgagctgtcactttgcctagatggttttaaagtcggagggcctgttttagtggagtctgtttgagtttcacagatatcctcccaattcctgtctgtgacagttaatattggtgatgttgatcagtcaatctgttttccttctcctttaataaatagatataaacagacatcagtttgcacatggattattaagcagtctgtgcgtaccattctgtaaaaatctcttctttgaacacacatttgggttatctgtgcacgtgaaagcttgggaagaatcagaaattttgctaaaatcgtatgctccttgggagcaaaacatttgacaattctctggaggaaaagttgcattctttttcctaatagaagaattttgctccacttatttctcattcaacaactctgctcaggacaactattaattttgcagtctcttagagtaacgcaagaggaagataaaggacactcagactcagcgcacatccggccaagcctgacccaaatgcttcctcttcgcagacagactttcatatccttcttgcagagtcccaaccctgagcagaggacatcggcacctcagtggctcttcattttaatgggtcagagttctgtagtacacttgtctaacagtgtaaaccttctgctaacaatcgggtgtctggcccaccccgtttcctctcctctctgcatagaaatagaactctaagtaggacgtctctctgggtttgtctctgtattagtccctacacttaattatgaggaggagaaagatgcctcctcctcctttgttataaactaagctttcagtaatcccaaacaaaagagtcagttctaggagatacaggatttgctcccaggattatggtctcatagataatacgatgcagtcagcagacactgaagctttattttaattcaaatatgccagtaagcccacccctggcaagtcggcggtgagaggagctagccacagttgccacgttggcaagcaaagtgtaaaaaagcttatactttgttcaccttgtaaaacatactatacatatgtctagttttatgtgagatacaaaataaactctccagagtacctattaaaataacaatgtttattttatatttcactgacttaaaatgagggctactgacctcgaagggcagttttgatttaagttatcacctatggagtgcaggggtaagctcagagaaaggaaacactctgctgcctttctgggaaaagacaaatgttaacatcctttagtttgcagtccttaatgaggttaattaacaaccatatgccctgctatttctgtatttccctcccagacctttggcttctaaggcaggagctttaagactggggcttctcagagttcaaaagccctaagtctgagacccagcactccataatctgggtatggtgactctagcctgccaccccaaccctagagagatagaggcagggcaatcagaagttcagaggcatcttcagctcaataaagagtttgaggccagccgggcggtggtggcgcacgcctttaatcccagcacttgggaggcagaggccaacagatttctgagttcgaggccagcctggtctacagagtgagttccaggacagccagggctatacagagaaaccctgtcttgagaagaaaaaaaaaaaaaaaaaaaaaaaagaaagagtttgaggccaggaagggatatttgagaagctgtctaaaaggaaggaaggaaggaaggaaggaaggaaggaaggaaggaaggaaggaggaaggaggaaagaaaaagaaaacatcacctgtttgcccaagtctgaagtagttcTAACTTCGTATAGGATACTTTATACGAAGTTATAGGAGGACACACTGGTACACCAGAGATCTTAAGACGGTGCAGAATTATTGGAGTATCTCAGCTCTAACCCTGAATTCTAGAGGCAGAGGCAGAAGATTGAGAACTTGAGGCCAACCTGGGCTGCATAGTGAGATGCTGTGTCCAAAACACAGCAAAGTGGTCGGGGTGAGAGATGGGGACAAAGGGGAGTCTGTTTTACAGGAAAACAGAAAGACGAGAACCGGAGTGTGCAGCCAGTTTCCTCCTGTGCTCACAGAGGTAGGTCAGCATCAAGGGTATCTGCTCGAGTCCATTTGGCCTCAGTCTACCGAATTCTAAAGAACAGGCAGCGTTTCGGAGTCAAGTGAGAAAGCCCGGTCTCTTGCCCGGCTCAGAAGCACAGGCCTTTCACTCAGCATCTCCTTTTATGCTGTAAGGTAAAGGGAACTAGGGTAATCCCAACTTCACATGCTGTTGCAAGAAATTGAGACAGTAGCTGCTGTCCTGATTCAAGGTTAGTTCCTCTCATGTTCATCTTCAGTGAATAGATTGCTGTTTATTCTCTAAAGAGGAAGGGAGTTTTAGGGTGTACTGTGGGTAGAGAGCAATAGAAACCCTCCCCAGGTGTTCCTTTGGGTCATTAATTCCTCCTACACAACCCCCCCCCCGAAAAATACACTTCTTTTCTGTCAGAGTCTGCCACAATAATACTTTCTAAGAACATATTTACCGTTCATGGCTGTGGCTGAAGAGGTGGCTGCATCGGTAGAATGCTCGCCCTGTAGGCACAAAACCCTGAGTTTAATAATGCTAAGGCTGGCTAGCCTGAGTGTGGTAGTGCACATCTGTAATTCCAGCCCTTGGGAGAGGGAGACAGGAGGATTTGAGTTTATGGTCATTCTCAACTTTATACAAGTTCAAGGCTAGCCTTGACTGTAGGAGATGATATCTCAACAACCACAAAGTACCAGTGAGTCAGTTTCCCCAAGCCAATGCCTGCTCTTGTGCCTGGAGAGAGGGGAATGGAAAGAAGCCAGTGCCATTCATTTCTGCGCCCTGGGTCTGTGATTGCGATTGCGATTGTGATTGTGATTGATTGTGATTGTGGGGTTAAATTCTAAGCACTTGGGCTAAGGAAGCTCAAGCTTTGTACTTGGATCTGGTGATGTGAGAGGTGCATGATGCAGTCAGCTGTGGGGGTGCACACCTAGAACCCCAGCTCCTCAGGCAGGAGAAGCAGAAGGTTGCATTTGTCCTGTTGCTCTTATTCTTCCTTTAAAATTTTACTTCTTTTTCACTTTGCATCTGAGTTTTTGCCTGTATGTATGTATGTATGTGCACCATATGTATGCCTGTTACCCATGGAGGCCAGAAGAAGGTGTTGGATCCCTGGGAACTGTAGTTTTGACTTCCATCTGCCATGTGGGTGCTGGAAATTGAGCCCAGGTGCTCTGAATAGCAGCCGATGCTCTTAGCCACTGAGCACTTTCTCCAGCCACGAAGGGGCTCAGAAACTTAAGGCTGTTACAAAGGAGCTTTAAGCAAACCAAGGATATGTGGGACTCGGTTAGAAGACATGCCTTTTGAAAATGGCTTCAGTAGCATGAGTCTTGAGGTCTAACAGGTAACACTAGTGTTTTATTGATGCAGAAAGACTCACCTGACACTGCACAGCAGCCTCTTGCTTTCCCATAGTTAGTACCAATAACACTCTGGTAGCACAACCTGCAGTCCCTACTTTCCCTCCAACCCACCATGCCTCTGAGTAACATGCAGGTGAATTAATACATAAGTGAATTAAGAAACTTAGAGCCAGGCAGTGGTGGCACACGCCTTTAGTCCCAGCACTCAGGAGGCAGAGGCAGGCAGATTTCTGAGTTCGAGGCCAGCCTGGTCTACAAAGAGAGTTCCAGGACAGCCAGGGCTATACAGAGAAACCCTGTCTCGAAAAACAAAAACAAAAACAAAAACAAAAAAAACAAAAAAAGAAACAGAAACAAGTTCTTAAAATGTGTAGCATGTTTTAAATGTTTAATGTTTTACTTAATATTCTTTATTCATAGTTTTCTTTTTTTTAAAGACATTTTTTATTATATGTAAGTACACTGTAGCCATCTTTAGACACTCCAGAAGAGGACATCAGATCTCATTATGGATGGTTGTGAGCCACCATGTGGTTGCTGGGATTTGAACTCAGGACCTTCAGAAGAGCAGTCAGCACTCTTACCCACTGAGCCATTTCACCAGCTCCATAGTTTTCTTTTGAGACAGTAGCCCAGGCTGGCCTCAGATTCTGACAATCTCAGTACTTCAGGTCCCAGGTCCTGAGATTATAGACAAGGACCACTAAGATTATAGACTATACACAGTGTAGCGTATTCACCTGCTATACTGAGGCAACAAAGGAAAAATCCTTAAGGGAACAAAAGAACATCCAAAAAAGTGGAAAATAAGGAAGAGATCAATATGTTCATTGATTGGTGTGTCTGACTGTCAATCATATTGGTGTATAGAATGAGTTCAGCTAATTTATTTTTTTTCATGTTTTATTTTATACTCCTTTCTTTATTTACAATTCTAGTGATTGGACCTAAGGTCTTGCACACACTAGGCAAGCTCTCTTCCACAAGCTATAGCCACAGCCTTTTTGTCATATTTGCTTTTGTTTCTTTGTTTTTGTTTTTGTTTTTTAAATACAGCCCACCCCCAACCCCCATGTTCCTGGCTGGAACTTTCTGTATAGATAGGATGGTCTTGAGTAAGAGGCAGTGATTGATCCTGCCTCACTCTCCCTCTCCTGAGGGGTGAAATTATAAACGTGAGGCACTAGACCTGGCTAAAAGAAATATTTTCAAATACACAGATAAAGCATATGGCTGTTTGTATAATCTCAGTTCCTATATGAAAAGTATCCCTGAAGGAGTCCACAGTGCAGTCTCCCAACAGCCCTGGCTTTGGCTGAACCCTCCACTTAGTTAGAAAGCTCACCTTTCTTAGATTCAGGTTGTCTGTTGATACCAGGAAACTCAGAGTGTGCCTCGCTGAGCAAATGGCCTTCTTACAGCCCACAGCCCACTCCTGGTTCCAAGTCAGATTTGCTGACCTACCTCTCTGAGGTAACCAACAAGACTTTTCATCCCAGGTCCTCGTCCCTCCCTGGTGACTGTTACCCAGTCCTCCCTGGAGAATCCCAGGGCTCCTCTCCCCAAACCAGTCTGGCCACACTGTGTGCTCAGAAGAAGTATTCTAAAGTCATTTCAAAGTCTGAGCCTGTAGTCAGATACGCACACGCGCACACGCACACGCACACGCACACGCACGCTCGCGCGCGCACACACACATCATTAGCCTCCCTCCAGCCACCTATGAGTGAGCAGTAGCAGGAGGCCATGTCATTTGGGTTTAGGTCCAAGAGAACATGGACCGGTAGTGCCGGGCATGTTAACAAAGCTGACCTCCCAAAGTGGCTAGTCCCTTCCCGTCTTGGCTTGCCAGGAGCCCTTCCTCAGGCTGGGGGTAAGTCCAGCACAGTAGCCAGCAGGTCACCTTCGCCATGTCCTTCCTGCGCAGGAGATACAGAGATTCCTGGAACCCGAGGGAAGCTGATGGCTTCACAGGCCAGCTGTCTATAAGCTGGCTGCCATCTGTGCTGCCTCCTAGATCACAAGGTTCTCCACCTTTCTCTCCTCCTTCCCTCCCTCTTTCCTTCCTCATACTGAACGGAACGATTCCTGCAGAGGGCTAGCCACTCCCATTCTGAAGAAACCTCACCCATTCTCCCAATGGAAGACCTGTGCCACTTAGCCTAGGTCCCAGAGAGCCCATCTAAACACCCGGAGAGCAGCTACTGCTTCCCAAGCCTCTAGCAACCTTTTCGTGGCTCTTTGCTCCAAGCGTGGGGACAGTGGTTGGGGCGGAAGACTAGTCAGCTTTGTCCCTCTCCTTCCTCCCTCCTCTCCTCAAACCCTTCCTTCTTCCTTTCTACCATTCCCTCCTTCCTCTTCCTGTTCCTCCTTCCTGTTCCACCCTTCTTGCTCCCCCCCTCCCTTCTTTCCTCCCTCCCTCTCACTCTCCCTTCCTTCCTCCCTCCCGTCTTCCTTCCTTCCTTCCTTCCTTTCCTCCCTCCCTCCCCCCTCCTCCTCTCCCTTCCTTCCTTCCTCCCTCCCCCTTCCTTCCTTCCTTCCTTCCTTCTTTCCTTCCTTTCCTTCCTCCCCCCTCCCTCCCTCTCTCCCTTCCTTCCTCCCTCCCCTCTTCCTTCCTTCCTTCCTTCATTCCTTCCTTCTTTCCTTCATAAGTAGTTCCCCACTGACTGCAGATTTCTTATCTGCAATGGCTTTGAGCCATCACTTGCTGGAACATTTTCTCCCTTCCTTAATTAGCTCAGTGTTGGACTTTTTTCTTATTGCGTGCAAAGCCCTTGCATTAACCCTTTTTAGATTTTTGGTGACTTACATTCTTCTCTCTCTCTCTCTCTCTCTCTCTCTCTCTCTCTCTCTCTCTCACACACACACACACACACACACACACACACACACACGAACACAAACAAGCATGTGCCACACCTTCTTGATTGCTTCCAGGAGACAAGGGACAACTAATTTCAAACTTCTTAGGGCTGGGATGGTACAGATCTAATCTCAGCTTCCTCAGTGGAGAGGGGTCATCAGCTTGAGTCTTCTTTCAGTCCATGTAAAAAATGGGGAAACTTTGACCACATCCTTGTAAATCTAAATAGTGGAAACATAGGGAGAGAGGTACAATGGTCACTCTGGTCTTTCCAGAATCAGTTGCTATGACAACGTGGGCATTCAAGTCACACTTGCCTTCCTCATCCCCACAGTTCTTGGAAGTGTTCCTACTGATTGTATGGTGCCACACACACTCCCACAGTGCCCCAAATAGAAAATACCCACACATTCCATAGGCAATCATAAAGATCCCTCCCTCCCTGCACACACACTCATACGGGCTCAAGGTCTTTTCTTGTTGGCAGCAATGGGGATTAAGCCTATGACCTCATGCATGCTAGGATTGAGCTTTACAGCACCAAATGGGGCTCACTTTTTTCAACCAGTCTTAAGAAATGCTTAACTTCACCTTTAATCCCAGCACTGGGGAGGCAGAGACAGGAGGATCTCTGAGTTCAAGGTCAGCCTGGTCAACAGAGTTTGCTCCAGGACAACCAGGGCCACTGGGAAACCTTTTACTTTGTACCAAAAATACAGAGAGAGAGAGAGAGAGAGAGAGAGAGAGAGAGAGAGAGAGAGAGAGAGAGAGAGAGAAATGCTTAACTTTTTAAAGTTGTGCCACAATTTTTATTCTTTTCAGACTTCTATTAGGTTGCTTATCTCAACAATTTATACGATAAATAATTTAAGCCAGGCATGATGGTGCACCCTTTAATCTCGGCAGTCTGGAGGCAGAGGCAACGAGGCCAGCCTGGTGTAGTGAGTCCCAGGCCAACTGGGGCTGCCTTGTGAGACCCTGTCTCAAATAATTTAGAAATTAAATTATTAAGAAATAAGCCCTAAAATGATTTTGCTGCCAAGGTTTTGTTACACCACTGACGGCATAAGTCAGGAGAGTATAGTCTGTGGCTCTGGGCTCTTGCAGGCCTAAAGAGCAGCCTGTTCTCCATGTAGCCAGAAAGGTCCGCCCCAAACTCACCACTTCCCTGCAGTGTCTCCTGTCCCATTGTGGGGGCGCTGCTCAAGGTTCATTCGGACCCTCTTTGAGTTTTCATGTTTGGGTTTCCTAAGTGAGAGGAAGCAACTGAAAGAAAGGGAGCAGATGGCTGGAAGAGCCACCCTGAGAGTGGGGCACTGCGGCTGGAGGTGGGCCATCAGTCCGATCCCAGGACCCTTCAAAGTCACAAGTAGCTAGGAATGAATCAAAGAGAGCTAAGAGTAGGATTCACTGGGTGTTAGAGACCTTTAACTGCTTCCTCTCAGCCTAGGCTCCCAGCCTAGGATTTTTAGATTAGCAGAGAGGAAGGCCAGCTTGGAGTGGGGGGGTGGGGGGGGGGAAGTGGAGGGGAGCCATGCCTCCCCTCCTGTGCACATGGAAGAGGCACATCTCAAGATGGAAGAAGCCCTTGTTGAGATACGTGTGGCTGATTCATCTGGTAGCATGGTCCGCCAGCCTGGGAAGAGGAAAGCCACATTTCCTTAAGTTACTGGAACTGGGATTGCCTGTCTCTTCTCCCCCCAACCGTCCTTTCCCCCAGAGGCAGTTGAAACTGCGTTGCCTTCAAGACTGTAGTGAGCCTGAAGATTTGGGGTTTCATAAGGTTACTGCACTACTGATACAATTGCATGCAGATTTTTAAAGCCTTCCAGAGACAGATGTTTGGGCTGATTAAGAATTGAGGAGGAAGCTTGCAGCTGCACCAAGGAATAATGTATTGGACAAATATTTTAATAAAAAATATGAAGAGATCAGCCCGACCTTCCAAGGTCTTCTGCTTAAAAAAAAAAAAATCTTTATCAACCCCCTATTCTATGGGCTTCAATAAACAGAACCCATTACCTCACGGAATCTTTTGTTGGCCCCATACAAGAGAGAACAAAATGGTTATTCAGGGGAACGCTTTGGATTTTATTGTGAGTAGCCTGCACAAAGAACCGTGTTATTGTATTTAAAAGAACCATCTGTAGCAGAAACAATGGCATCAAATTATCTTTGAATACCCACTGAAAAACATAAAGCTTGTTTTTTTTTTTTTATTCTTCTGTACGGTGGGGGATAGAGCAGTGTTAGGATAACTGACTTTTTTGTTGTTCTCTGGGTGCATTCTTCCCGCTCCCCCTCTCTCTCCCCCTCACCCTCTCTCTCTCCTCTCTCTCTCTCCCTCTCCCTCTCTCTCTCTCTTTTAAAAAATCAGCCATTTGGGGTTTTAAGCCATAAACGATTTTTCTTGTTGCAGGGGATTGCAGAGGCAAAGCTAGACTAGGTCTTGGAGGCTGGTGTAAGGTGGTGCGCGGAAGGCAGGACGCTGATGGGAGAGACTGGTCGAAGAAAAGCCTAAATGGATTCTCCGTGCTTTGGATGGAGAAAGAGGGGGGAAGTGCGAGCTCCTTCAACTCGTTCTGTCCGGTGAGGAGTGATCCAGCTTGGGCTGACGAGAGGCTCCGGAGCCTTCACGTTCAGTGCTTTTTACCTGCCAATCAAACTGCTACAAGACAACACCCTGATCTGGCATGGTCGCGTAAGTAGCTTGCAACCCAACTTTGACATTCAAGGCTAGCTACCTCTCCCCACCCCCCAACACACTCACTCACTTTCTTCTCCTCTCATTCTGCCTCTTTGTGTGTGTGTGTGTGTGTGTGTGTGTGTGTGTGTGTGTCTGTGTGACCTTTAAGAGAGCTGGATACCCACCCTGTGTAGCAGTTATTTAACACAGGCCGATTTAAGTCAGAAGGTGTTAAGTTTGGGAATTAAATGCTAATTAAGATCTCTTTAACAAATGCAGAATTGAAGTGACATTTTATTCTCTTTGGGGCAGATAGTTTTGAGGTCTGAACGTAATCAAGGTGCTGTATGTATGTATGAAAGGGGTGTGTGTGTTTCTTTTTAAGCAAAAACTAAACGTCTGTGAGTCCCTATAGGTAAATCCAATAATGAAAATTTTCGGGTTTCCATCTTAAAACTGTTAAATTCTAGTATTGCTCTCCTACTAAGATCCTTGTGCAGACCGCAGTGACTTAGATGCTGAAGGGCTCACTTCGATCCCTGTTGGGACTGGGGGAGTGGGGGTGTGCTGTAATTGGGGTGAAAGAGAGCTTGAATTTAAAAAAGTGAGACAGGGGACATGACTAACCCTCATTCTTTATGCAACTGGAATAGAGGGAGATAGAAACGCAAGGGGGCAGGATCATCAAGAAATATTACCTGAGAGGGAATACAGAGGCTGACGAGGCTGGGATCTGGGAGGGCTGAGAAAAGCTGGCTAGGGCGCTGGGCTACTCTCTGGCGCCCTCTAATGACAAATCGGACGACATTACCTTCGCCATCCCACGCTCAGCAAAGGTTTTTTTTTTTTTTTTGTAGCTGCTGAAGCTGTGGTTTTTGTTGCGCTTGTTTGGTTGGTTGGTTGGTTGATTTGGTTTGTTTTTGCTTTGCTTTGCTTTGCTCTGCACTTAGTAGAAAAGATAGGTATTTTTCCGTCCAGAAACTTAGTACAGGTGATTTTTGGCGCGCGTATTGCCTCCAAGCTGAGGATGGCTGGCTGTTTGATTCGTGGAGCGAGGCCCTGTGGGGATGAGCAGTGTGGGGGGAGGGGGGCTTCTCAGCCTGAGAAGTGTGGTTGGGAAGGCCAGTCTGAGGATCCTGACACCCGCCCATCATCGCAATTCAAGGAGGCTCCTGAGGACCTCTGTCACCTAGGCGTGCAGTGGCCAGGGGCCTCCCTTTCCTTCTTTCTCCTCCTCTTCGTCGTCGTCGTCCTCCTCCTCCTTCTTTTCCCTCTTTTTTTTATTTAAAATTTTGGTAGATAAAGGTTAATCTTGGGCTGAATGATAAAGCTATGATTGACAAGAGAAAAGGTGTTGAGGGCAGGTCGCGCGGTCTTATTTACAGCCCACTGCTTGCTGTAGAGCCTTTGTTAGAACTGCAAAACTAATCTAGTGCTGATCAAAGCACCACGGAGTTAAAGGACGGTAATGACTGCTAATTTCATTCCAGCCTCAGGCAACCCCCGCCGCTGTAATTAAAGACACGCTATTTAAATACAGGTGAAGGGTAGTTGGTTGGTTTTCTTTTTTTTTTAAGTTGGGGTGGGTGTGGGTGGGGTTACAATTTTATTTAGACTTCTTGTACTAACGATGGTTATGTGGCCCAACACCCAGTTTTTCCTATTAGAATTCCTTTTTGTCATTTATACCTGTCTTTGAGGCGCCAACAGAGTAAAATGTGTCCATCACATAACTGCCGCGTTTAAAGAAAGTATGGAAGGAAACAGACCAGTAACTGTTTAGTGAGGGATTTAAATATTTGAGTCTCTTTTTTCCACTTCGAATTAACAGAAGGGCCTTCAACACAGCTAAAATAAAAGTATTAGAAACTTGTGGCAGGGTCAACAGGCCAGCCAGAAGAATAAGCGTCAGCTTTTAAAGTACTTCTAAAGGAACGTATGAACGTATGAAAAATATATTTTTAATTAAATAATTTCCACACACAGTGTAGCTGCGTATTGGCTCAGAAACCTTATAATTTTACAACCCATAGGAGTTTCTTTACAAGAACATCAAAGCTCTACATTTTCATAGTTGGTTAAAACTGATACCCTCTCTTCATACACACACACACACACACACACACACACACACACACCACCCAAAAAGAATTTAGCCTTTAATCTCTTTTTATCCGCAAAGACGAAAGCTCTACGCTCGACCTCGCCAGCGGCTGTCGCGGTCGGGCCGGGAGCAGCTCAGAAGAGAAGCGACTCCGCGGTCTCACGCCAGCGCCCCCTATTGGACGCAGTGGGAGATACACAGCGCCCTCCCGAACCCGCTTCAGCCCTTGCCCTGGGGTTAAAGAAAACTCTTTATTGCCCCCAGAAAAGGAAGTGGGGGTGCGGAAACAAGTTTTTATGCCCCGAAAAGATAACTATACTTCAACAAAAGCCAAAGAGATTACATTCTTTTCCATTTCATTTATTTAAAAAACGGCATTCCTCCTTACACCCCAGTTTCCCCCACCCGCATCCTGGCTTGGTTTGAGGTCTTCTTTTAAAGGCTAAGCGATGGTACTACAGGGAAATAGAAAAAAAAAAATGCTTCTTCCGCTTGTCCGCTTTTCATAAAATAACACTAAAGCGAAGAGAGTGCTTCGCTTAAGCGCCAGCTGCGGTTCAGATACAAGGTTTCCAAATATAAAGTGCTTGGGTGTCTAGTGGATGAAGTAACTCGTTTATATTTGATTATTAATTCCAGAATGTAATTAAAAGTCCTGTCTCTCCTTCAAGTATTTACCTCCCCTCCTCTTCCCTCGCCTCAAACCACTCTTGATCAAACTTTTCCTTCCTGGCAATCGGTTAAATACAGCTATTGTCTACCAAACAGGTGTCTTTTTCTACTTTGATATCAATGTAGAATTTCAGGGAAGATTGGTCTGTGATACATTTTATTGGTTAGGACTCCAAGTTGTCCTGGAAACAGTTTTGATTTGTTTTATTTAATACTTCCAAACCTGTCTGTGTAAGAAAGAGTTGTAACTTCTGTCAGCGAGGGAGGGAAAGTAGCCGCCTTGTGACTGATTCAGAAAGGCCGGCTACAAAAAGAACACAGCCTCTGACTTCCCAACAAAGCGGGAAATGTTGGTTTGTTTAGTTTAAAATTTAAAAAAAATCAACAAATGAACAAAATGGCCATTTCCTACTTCGGGGACATGTTTGCCGTTTTAACTTTTATCAGCAAGGTTAGGGCTTGCCATCAGAAACTAGCTTAACATATCCTAACAGGATAGCATTCTGCACATTTAATGCCATATCCCTGCAAATCTGCTGTTGAGGGTGTGTTTATTCCTGCTCCAGATTAGCGGATCCAAGATGGTTTTTAAAGGAGCTGCTCCGCGCGATGACGTGCCCTCTCATCTGATTCCGGGATCGGATCTCGGACGAGAGGGGATTTTTGAGAAATCTACCCGACAGTCGGTCGAAATGATGGACATTCAGGAGCCGTTGCCTCGGCACCTCCACCCTTTTTCCACGAAGAGGCTAGGCCTGGTTAGGGAAATCCCAACCTGAGACTAGCCTCGCGACCCCCCACGCGCACCGAGGAGCCTGGGGGACGCTTCTTGGGCGTCCTGGGTCCCAGCGCTGCGGTCATCTGTCTCGCGAAGCAGAAGAGTAGAGAAACCAAGAACAGGTCCTGCCTCGGAAGCGGACTGCAAAAGGGTTAGACAACCGCCATTGCGGAGTGTGGAAGAATTGTCGGCGAAGGAGTCTTCTCTCCAGCATACGGACAGAAAACCTAGGCAAAGGTCAGAGGGGACAGGCGTGCAGCCCACTAAGTCCGCAACTAAGCCATGTCGGTGGAGAATGCACAGCCAGGTTGAGCAAAAAGCAGTGAGCCAGGCTTGAGCGCGCCACCCATGCTCGGTTGCATTGTGATTCTGCAGCCGCAGGTGGCTGAGCCCCGGCCCCAATCCCACGCCACAGGACTGCCAGCCGGGAGGAGGCCCCTCCACCTTTGGAGACTAGGAAGGCCGCCAAACAGGGACTGAGATCTCCAAGAAGGCAGAGCCTCCTGGGGCTGGCATCCCGCCGGATCTCCCCAGCCGCGCTGTACCCTTTAGGGGCGTGGCAGGCGCTTTGGGTCTGTAGCCGCGGCATCCAGGCTTGAGCCCTGGCGGGTTGGCTGGGCGCCCTGCTTTGTAAAGTAGTGAGTCTTTCGAGATCCTGTGAGCCAGCCAGCCGGGTGGGCCAACTTAGCTTAGGTCCACTGAGTCCAGGCCAAGTCCTCAACCCTTCCTTCCTTCTTTTCTCCCTCCCTACCTCCCAAGCTTAAAACGCTGAGAAGCAGGGTGTGTGGTTTGGACTTGGGCAGGCTATTTGGAGATGGGGCAGGGACAAGGCTTATTAATAAGATCCAGGTTCGAGGATGAGCTTTCGTTTATTGAGTTTAGTCTTCTTGTTCGGGGTTCTTTCTTTCTTTCTTTTTTTTTTTTTTTTTTTTTTTTTTCTGGAAAACCTTTAGCTCCTAGAATTTAAGTCCCAGACAAAGAGCCAGGGAAAGAACCGGACCAGACTGAAAGGAGCAGAGCTCCAGACAGATCATCATCTCTCAATAAACTGCCAAGCTGTGGCTCCAGAACCAGAGCCCAGCAGCTACGTGGGCTGCTGAAGAGTGCAGATACCACAAGTACAACTTGACACCATTGAGCCCACGGTGCTTGTCAATAAGCTGTGAATTAGGTGTAGAGACTGTCACCATAGATCATAACAGTTTCTGAAGGACTCATTACAGCATAGCGTGTCAGTGATCTCCAAATTAAGGGAGGGGGGGTGAGAGAGGAAGAAGGAGTGGGGGCCGCCAACAAAAATCCAAGAAGGGTGGGAGGAGAGATAAAAGTCAGAGCCCCAGCTAAGAAGAAGGCTTTAAAGATTATCAGGCCAGCGATCTAAGAATTCTGTAAGGATGGGTTTGGAAGCCCAATTCTGAGCCTGGGCTGGGAGGGATGCTGAGGCCAAGCAGAAGTGGGCCTCAGGGAAAGCTGACGTTCTCAGACATTGCCTTTGAGGTTAGAAGAGCTTTTGGAAGCGACCTCCTGATGTCAGCAGAAGGCCTGAAGGATGCCAGCCCGCCCAGAAATGGGAGCATACCGATTCACAGCTCTTTAGCACGAACCACAGTAGCCTTGGCTTCCTTTAGGTCTGGTGGTGATTGTGGGTGACTTTCACCACGCAGGTTTGCTTTGGCTTCTTGTCATGCTACAGGTGGAAAGCTTTCCTCTGTTCCCTGAAAGCAAAAAGAAAAAAAAAAGAAAAGCAGTCCAGTGCAGTGAAGCAAATCTCCCCCTTCCTTCGGCCTGCTCTTAGGCATCCCTAAGACCCTTGCCTTCCGAGGCTTATCACTTTCTGTTGTCCCGTCGCCACCGGGTAGAGGTTCCGGCAAGGAAGCTTTTGAGTGACACAAAGCAGAAAGTTATGTGAGGTCACGGAGGAAAGACAGAGCTCGAGGCTAAGTGTTCTAGCTCCTTGGACTTTGCTGCAGCAGTCACATGTCACCGGCCTGCATTGCTGTCACTTAATATGGGTCAGAAAAACCTCAAGGAAGGGCTTGGGTTTGTTTTTAGATGGCACAATTAAATAAAGTAATTGCAGCTAGAAAAATTTTAAAGAAACATCTTTTTCTTGAAATTACGGGAAACAATCAGGGCCATCGGACAAAAGAGGACATGTGTATGCCTTTGGTAGGATGAATTGCCTAAAATATTTGGCTGTCAAGTAAGTGTATACATAGACTTCCAAGCGTTGATTTGGAGGTGCAAAAGGACTAATGTCTCTCTGGAGTGTTTGGACTCTCTGGTGATCCCCCACCCCCCCACACACACACCCCTGATTTTTAGAATCAGAAGTGCAATTGAAGACCAACAGTAGCTGCTCTTCCTGCCTCCGGTTTGTCTTTAACAGGGGAATTTCTGTCTTTAAAGCAATTAGATCATCTAAAGGGCAAACTACATTTCCCCTGGACAGCAACAGCAGTGGTAGAAACAGAATCTCAGGGTTGATAATTCATGAAATGGAAATGAAAAATAGTGAAGTGTGAATCCTTTGCCCAGAAAAAAAAAATTAATGATCTGGAATATCTGAAAGATCTAAGAATACATGAACCATTGTAAGTCATGTGATTTTTTTTTACATACAGCCCAGAAGACTCAAAAAGGCAGTTTTAATATATATATGTATATATTTAAAAGCAAGAGGGAAATATGTTAAGTTTCTAACTGCCAAACTCTTTTTTTTTTAATGCATTTACTTCATCAGTGAGAGGTGGAATGAATTGAGCACAATGGTCACTGGGCAGACCACCCTGCATTCCGCAGGTTTCAAGGGTCCTTGCAGCTCTTGAGGGAAATTATTTGGTAAAATTGGGTCTAGGCTTCAACAGCCCCTTGTCCATTTGTTTCATATAATACCACTTCTGAAAATTAAAGGCAAGATCCTGGAGAGACACAAGGAGAAAAAAATATGATTGAGCAATTTTAAATTAGCAGTGTACCTTGTATCCATATGGTAAACAAAAAGGGGTAGAAGTCTGTGGTTGCTCTTTGTAGCATCTTGAAACATGGATTATGGACCCTGTCAGTCATCTCTCACACTTACCAAGTTTAACACTGACCATGGGAAGAAAACGGGATAAGTAAGGCACCAATGAAAGAACAGCCATTTTCCTCAGTTATACTAGGAAAATGAAGGTGCCCCTACAGTCTGGTCAATGAAGGGAACTTAGGTCAGAGGAAACCTCACAGCGAAGGGATTCATTTTCTAATTCCTACCTTAACTTTCCGTATCCTCATTTCTCTAGCACGTTTCTTGTTGATTATTTTTGGAAGGTATGTGATTTTTTATGTACTTATTTATTTGGAAAATAAATCTTCCAAATGCATTTCCCTGTCGTCATCTGTGTTTCCTAACTCTTAAAGCTCTGGTCCCTCTGAAGGCTCAGCAGTTTCCCCACCTGCCATGTGGATTGACCCAGCATTTTTTGTGACTCAGAGGGCAGAAGGAAGCATAAATTCTCTGTTTTCCTATAGTATTGGGGCATAGACAAACAGAACCTCATCAGATGCATGGGCCATTCCCTAAGCCTCTTAATAGTCTCTGCTTTTAAAATCATGAACTTTTCTATAGTTTTTGTATTTCAGGGGTTTTTGTTGTTGTTGTTGTTGTTGTTGTTGATTTGCCTCTTGAATGCCTGGCTCCAATGTAATGTTTCTCGCTGCAGAAGGATTCCTGCTATGGTTGTGGTCAGAAGAGATGCTCAGAAGGTTAGCTAGCATAAAGAGGAACTTAAAGGGGGTGGGGGGAGCACTTCGTTTGGTTAAAGCTGGTTCCCAATATATTTAACCAGTTCCAGAATTAGAAAGCCTTTCTGTACATTTTCTCTTATTTTTCTTGCTACTTTTCCTTATGTAATGAAATTAAAACTTTTGGAACCCACAGTTGACATTTTTCAGAAAATTGAGTTATCAAGGCAGTAATTATTTCTCGGGGAGATAAAACTCTCATAGCCCTAACTGTCAAATAGGGCCCTTTTCAGATTTTAATTACAAAATAAAATTAGTCTGCTCTTCCTCGGAATGGTTGGCGAGTGGTTAAACAGAGCTTTCCCCCAATACTGGTGGTCGTCAAACTCTGCTAATTAGCAATGCTGAGAAATTCCAGTTAACAAGGGCATTCTCCGAGACTCTGCAGGTCCCCTGCCGTTCGCCTTCATTTCCATAAGGAGATTAGGAGAGGAGGGGAACCCACTCAAATGCAGATGCAGGAGCGAAGCGTTTTTAACAAGCATCATAATAGTAAGATGCTTGGCTAGTTCTCGCTAATTACTGCAACTTAAACCTCTATTTGCCACTAAGAAGAAAAAAATAAGTCTACAGTCCGCACCTCCACAACATTGTCAGTTGGCTTCAGATATAATACTCGTCGAGGAGAGAAAAATGTAAAAGATTTTTAAATAAAATTGGGTTATGCTTGGCAGTTAAGGCTTCTGGCTTGGGCCAATAGCAGAACAAAATAAAATCTGATTACTCCAGGCATATGCTAATCACTAATGCTGGTCTAAAAGTGTATAGCTTTTTGCTGCCCATGAAGGGAAGTATTACATTAGATGAAGCACTTCCAATTTTCATAAACTATGCCAGTAGCAACATTTTAAATTCTCAGAGGATGAAGCACCCTGTTCCAAGTCTCTTTCTGCTAGTCAATAGTGTATTGTTGCTGGTACTGTAGTCAGCTATTATAACCCCAAAAGAGGCTTGCCTCTGTCATGGGCTGGGGCTGTCATAGTTATTATTATACTTAGGGGACTATGATGGTGTTGGATTGAAATCGGTGGCCAGTGATCTAATTTTTTTCAATATGTTCTAAAAATATTCTAATGAGAAAATAGGTTTTGCTACCGCCATCTTCTTTAATCTTATTTTCGTCGCAAATTATTATGCATAAACACCAGCCACCATTAGTTTATTGCCTCTGATAAGTACAGTAGACTTAATTAAAATAAAGCTGCAAATAAATACCACAAATGATAACACGACTGTAATGCACTCCCATAGTTTATTCATATGATAAAGCAATTAACAAGAGACCTAGCCAGACCCCCTTACCCTCTTTAAGTAGATTATTACAGAGTTCAGGTGCAAACACACATTGGAGAGGTTCAGACTATCCCCATTGGGGGAAGGAAAAAAAATCTGCCTCCTACTAACCTTGAAAGAAAGATATCAAGATTTCAAGAGATGTTCTTTTATCGTCATCCATTATCAGTATTTATATTAATAAATATTCGCCACCGTTGTCCACATCAACTCGTTGGGGTTTTTTTTCTTCAAACTTAATGATCCATAAGCTTTTTCTAAGTTTTCAGAAAAAAGTGCTATTAAGCACCTACAGATACATACACAATCACAAAGTGAATGCTCGGCCTGCCCTTCGTGGCGCGCGGACAATCATAATTCATTCATACTTTGAATCTCATAATTTATACCTATTTTCCCCTCGCTTAACCTCCCACTTATCTGGCGGTTCTATGTACATTTCTAAGTTAAGCAAATTAAATTTGATTCTTATGATTTCGTCCCACGGCTTATATGATATGTTAACTTTTCTTTTGTTTAGATTATGTGTAATTAGTTTGATCTTCCATCCTCCTCGGTTTTTTTTTTTTTAACTTTATTTTTACACACCTTCTTTTAAAGGTAAAAGCACTCTAGTAAAAGCAAGTCCACCAGCAGGGGGCGCAGCAGCCACATCTCAGAAACTAGGCGCGCTGAAAAGTCGGTGGCCGCCTTCCCTGGCTCAACCTTTGCTCTGGTCTCCAGAGATTCGTGTTGAGCGTAATAGTACACCCCGATTAAGGAGAAAACAATGCTTTAATTTGAAGAGTCCCAAATATTTACGCGTTTCTATAAGTCCTTTCCGGGTTCCCAAGAACTAAAGCAACCAAAACTTAAGGAGAACCTGGGGCAGTGAGAGGGGTGGACTAGAGAAGAAATTATTTATTTCAAGTTTACAGAATTTCTTTACCACAATTTTTCTGGGTCTAAAGTGGGCATAGTTAGCTGAGTGTGACAATAACAGCCAAGCCTGGGAGAATGGGGATTGGAGATGTGGGGGTGGGGAAGAGGCGTTGGTGGGCAGAGAGGGAAGGATAAACAGGGCAGTTTGTAAGGACAATGAGCGGAGCGTGGCCGGCAGATACCCTTGTGAACGTTTTCTTTAGGCAGAGTTGGGGTAGATGAGGGGAGGAGGGGCCGCGAGAGTATTGCAGGGAAAAAAAAGAAAGAAAGAAAGAAAATAAGTAACCCTGATGGTTTAAGCTCTTTATTTAAAAAAAAAAAAAAAATGGCATCAGGACTTTCTTCCTTCTCTCCCCTCTTTTGTACCCAAGTGCATTTTAGCCACAAAGGTTCCAACAAGAGAGTGGAAGGAAACTTAGACGGGGCTTTGTTTGACTCCGTGTAGCGACAACAAGAGAAACAAAACTACCTATTTGTAACGGACGTGGGGCTGTGGCTCTGGGCTTTTTGAGCGCCTGCCGATTGAAATCTTTACGTCTGGACAATGGGAGATCGGCTAAAATTACCCTCTCGGGTCCTGGGCAGGCAAGATTCTTGAACCCCTACCCCCGCCCCCAGCCCATTCTCCCACAGCCTGGGCTTGCTTGGTGCCGGCTCCTCGGGTTCGGCGGGCCTTCTCTCCGCCTGCACCTGCACCTCTGGACCCCGCGCGCTTCCCAGGCCCCGGCGCCTCTCGGCCGGGCCTTCGTGACTACCACCGTGCCTGTCAGCAGGGGCAATGCCGGCTGCGCTGCCCCATCCTGAGAACGCTGCGTGGGAGGGAGTTTGTGAGCGCAGCCCAAATGCCACCTCCGCGCCTCGCGGTGGGATGCCAGGAAGTTGCGTGACCCTCCCCCCATCCCCTGCACTCGGGAGCTTCTTTCCGTTGATGCTTTCGTCCCCAAGGTTTCCTCTGAAACTGCCACCACTAAAAATCCTCTTGTGTCAGGGTTGGGAGTTAGAAAGAGCGGGAGCAGAGTTCCAGCTTTGCCTTTGCACCCTTTGGATGGGGCAGGTTGGTGGAGTAGGGAATTAGGGGTTGAGGACACGTGCTGCGGTTCCTTGAGCCACACCTGAGTCGGCCTAGGAAAAGGCTGGGAACAAGGCCTGGTCCTAGCTCTGCTCTACAGTCAGCTACATGGGCAGAGGACTCGTGTTTGGGAACCGAGCCGATGACACGGAAGCCAGGAGGGCGCTGAGGCCCGAGGCTTGGGTCTAACTTCTCGTCTGTACGGTGAGAAGAGGGGGTGAGTGGGTGCTGGCGACAAGGTTGGAAGAGGGGCTGCGACAGAGCGCAGTGCCGCGGATGAGCGCAGAAACAATGGCACACCACCTCCGGCTCTGCCAGCTTCCTGAAATACTAGTTGGACAGTCGCCCTGAACCACCCATGGGCCTTGCCCCACCCTGGCCCCAGCTTCCCGCGCCCCATCCACCCTTATGTATCCAAGAGAGAGCCAATATTCCGTAGCATGGGGGAAAGGAGCTGTCGTCTTGGTGCTGTTTACCCACTTCCTTCGAACAGGCGTGCGCCGTGACCTGTTGCTGAAAACGGGGGGCGGGGGGGGGGGATACAAAGGTTCCCCAGCGGCCGGCTGCGGGCCCGCCTCCCCCGCGCGGTTCGGGGCACAGCGCTCTGCTGGGCTCGGCTCGGCGGCGCGGCAGGCCCCGCCCCCTTTCATGCAAAACCCTCTGGCGAGGCTGGGCTCGGGCGCAGGAGCCGGCGCTCGCTGATTGGCCGCCGGAAACCCATTTATTCCCTGACAGCCCCCATCACATGGATGGTTGTCTATTAACTTGTTCAAAAAAGTATCAGGAGTTGTCAAGGCAGAGAAGAGAGTGTTTGCAAAAAGGGAAAAGTACTTTGCTGCCTCTTTAAGACTAGGGCTGGGAGAAAGAAGAGGAGAGAGAAAGAAAGGAGAGAAGTTTGGAGCCCGAGGCTTAAGCCTTTCCAAAAACTAATCACAACAATCGCGGCGGCCCGAGGAGGAGAGCGCCTGTTTTTTCATCCCAATTGCACTTCGCCCGTCTCGAGCTCCGCTTCCCCCCAACTATTCTCCGCCAGATCTCCGCGCAGGGCCGTGCACGCCGAGGCCCCCGCCCGCGGCCCCTGCATCCCGGCCCCCGAGCGCGGCCCCCACAGTCCCGGCCGGGCCGAGGGTTGGCGGCCGCCGGCGGGCCGCGCCCGCCCAGCGCCCGCATGTATAACATGATGGAGACGGAGCTGAAGCCGCCGGGCCCGCAGCAAGCTTCGGGGGGCGGCGGCGGAGGAGGCAACGCCACGGCGGCGGCGACCGGCGGCAACCAGAAGAACAGCCCGGACCGCGTCAAGAGGCCCATGAACGCCTTCATGGTATGGTCCCGGGGGCAGCGGCGTAAGATGGCCCAGGAGAACCCCAAGATGCACAACTCGGAGATCAGCAAGCGCCTGGGCGCGGAGTGGAAACTTTTGTCCGAGACCGAGAAGCGGCCGTTCATCGACGAGGCCAAGCGGCTGCGCGCTCTGCACATGAAGGAGCACCCGGATTATAAATACCGGCCGCGGCGGAAAACCAAGACGCTCATGAAGAAGGATAAGTACACGCTTCCCGGAGGCTTGCTGGCCCCCGGCGGGAACAGCATGGCGAGCGGGGTTGGGGTGGGCGCCGGCCTGGGTGCGGGCGTGAACCAGCGCATGGACAGCTACGCGCACATGAACGGCTGGAGCAACGGCAGCTACAGCATGATGCAGGAGCAGCTGGGCTACCCGCAGCACCCGGGCCTCAACGCTCACGGCGCGGCACAGATGCAACCGATGCACCGCTACGACGTCAGCGCCCTGCAGTACAACTCCATGACCAGCTCGCAGACCTACATGAACGGCTCGCCCACCTACAGCATGTCCTACTCGCAGCAGGGCACCCCCGGTATGGCGCTGGGCTCCATGGGCTCTGTGGTCAAGTCCGAGGCCAGCTCCAGCCCCCCCGTGGTTACCTCTTCCTCCCACTCCAGGGCGCCCTGCCAGGCCGGGGACCTCCGGGACATGATCAGCATGTACCTCCCCGGCGCCGAGGTGCCGGAGCCCGCTGCGCCCAGTAGACTGCACATGGCCCAGCACTACCAGAGCGGCCCGGTGCCCGGCACGGCCATTAACGGCACACTGCCCCTGTCGCACATGTGAGGGCTGGACTGCGAACTGGAGAAGGGGAGAGATTTTCAAAGAGATACAAGGGAATTGGGAGGGGTGCAAAAAGAGGAGAGTAGGAAAAATCTGATAATGCTCAAAAGGAAAAAAAATCTCCGCAGCGAAACGACAGCTGCGGAAAAAAACCACCAATCCCATCCAAATTAACGCAAAAACCGTGATGCCGACTAGAAAACTTTTATGAGAGATCTTGGGACTTCTTTTTGGGGGACTATTTTTGTACAGAGAAAACCTGAGGGCGGCGGGGAGGGCGGGGGAATCGGACCATGTATAGATCTGGAGGAAAAAAACTACGCAAAACTTTTTTTTAAAGTTCTAGTGGTACGTTAGGCGCTTCGCAGGGAGTTCGCAAAAGTCTTTACCAGTAATATTTAGAGCTAGACTCCGGGCGATGAAAAAAAAGTTTTAATATTTGCAAGCAACTTTTGTACAGTATTTATCGAGATAAACATGGCAATCAAATGTCCATTGTTTATAAGCTGAGAATTTGCCAATATTTTTCGAGGAAAGGGTTCTTGCTGGGTTTTGATTCTGCAGCTTAAATTTAGGACCGTTACAAACAAGGAAGGAGTTTATTCGGATTTGAACATTTTAGTTTTAAAATTGTACAAAAGGAAAACATGAGAGCAAGTACTGGCAAGACCGTTTTCGTGGTCTTGTTTAAGGCAAACGTTCTAGATTGTACTAAATTTTTAACTTACTGTTAAAGGCAAAAAAAAAATGTCCATGCAGGTTGATATCGTTGGTAATTTATAATAGCTTTTGTTCAATCCTACCCTTTCATTTTGTTCACATAAAAAATATGGAATTACTGTGTTTGAAATATTTTCTTATGGTTTGTAATATTTCTGTAAATTGTGATATTTTAAGGTTTTTCCCCCCTTTTATTTTCCGTAGTTGTATTTTAAAAGATTCGGCTCTGTTATTGGAATCAGGCTGCCGAGAATCCATGTATATATTTGAACTAATACCATCCTTATAACAGCTACATTTTCAACTTAAGTTTTTACTCCATTATGCACAGTTTGAGATAAATAAATTTTTGAAATATGGACACTGAAATTATGCCTGAGTCTTTCATTTCTTTGTGGCTAGCATGCTTATACATAACTTCTTGGGGAACTGGATAACTGTTCAGCCACCAAGATCTTGATGTTACCAGCAATGTCTGTTAGCTTTAACTGCAGAAGAAAAAAATGGCCGAATGATTAATAACGGGGAACTGAAATGCGTTGACATTTCTAGAATAGAAACTAGAAGCATATATTGTAAGTTCACCCCCCTCCTTCCCTGAGCAGCGTGAATAAGCGCGATGTGGGCTTAAGCTCGCTTTAGCACTTGTTGCCAGAACGAGTCAATTCTGAAAATTTTCGTGTAGCTTAGCAGATGAGATACTGCGCCAAATCAGAACCAGGTTGGCTGGGTTGGTTTTCATTTTCTTCACAACACAATGGCCCTTTGAAATGTGGTTTATAGGGGAAAATGATGCTTCTTGTATCGGAATAATTACAAAGTAGACGCGCCGAGCGTTCTGCGGGGTAGGTGGTTGGGTGACTCCTAGCTCTGTCTGCTATTGTGTGAGGAAACAAGTGGTTTTCTGTCTTTGTTTCCTGACTTCATAAACTTTGTCCTCTACGTTTTCCTGTTTGGGGTGAGGGAAAAGAGAAGAGCGGCTTGCAAAATTCCCTTAATTATCATGGACTTTTTATTTATTTATTCCCCCCCCCTTTCTCCCCCACCCCCCCCCCCACTCCGGATTCCACTTCTTAATTTGGCAGCGCGGGTCCAAGCCTGTAGTCCCAAATCGGAAAATCTCTGCAGCTGGTACACGCAAAAGAGAAGCCAGGCAACAGACATATTACAGAAGAAAGCTCTCAACTCCGAGGTAGATATTTCGCATTGTGCGCTCTCATCACATTTGGACATGATTGTGCTTTTGATCTGTTAACTGTTTTACTACAGTAGTAGAGAGAGGGGGAGGAGAGAGGGTGGGGAAAGGAGATTGGATTTGCTGTTTTCTTTTGCTCCAGGAAAAGTAAGAGGCTGGCGACGTCCTCGGTTGGAGCGGAAAAGTTGGGGGAACCGCCGTGGTCTTTAAGTTCAACCAGCGGCTCTAGCGTAGCCGAGGAAGTCGCTGGCCCGCTTTGCTTTTTTTTTTTTTTTTTTTTTTTTTTTTTTTTTTTTTTTTAATTGGCTCCTGGTTTCGGTCATCTTCTATCCAAAGGCACCAAGAACCAGAAATGGGGCGTCCTTGTGAGTTCTGCATTGCTTCTTATTTCTAGAGCGTCCACTAGCTGCATCTCTGCAGAAGTTAGGATCCCGGGGCGCTTTCTGCCCTTCAGCCGAGTACCGGCCGCCGCCAGTTCTCTCAGCCTCTAGGCCTGTGTCGCCTCTTTTGCAAGAAAGTAATTTCTTTCTTAAAGAGCTACTAATAATGTTCTTTGGAGGATTATGAAGGTCCTGTTTTCTGTGTTTATATTTCTTCTCGGTCTTTTCATTTCAGGTGTAGAGTTGGTTGTTTGATTCTTTATTTTCGTTTTTAGGGTAAGGTACTGGGAAGGGACATTTATTCAGTTCCCAGTCCAAGCTAGGCAGGTTCCCCTCTAATTAATGCAGAGACTCTAAAAGAATTTCCCGGGCTCGGGCAGCCATTGTGATGCATATAGGATTATTCACGTGGTAATGAGCACAGTCGACAGTTCTTGCTCACACATAGGAATAAAAGAAACTTTGAATAAAGACCCAAATGACGGGCGTGGGGGGAGAGGGGAGGATATTCCCGGAACTCCAGCCAATGGACAGTATAAAATGTATATGTTTGAAAATTAATATATCTTAGGGGTATATATAAAATTTACAATAATTGACCCGACTCAGCCTCTCAACTTAAAGGAACAAGGAAGGGGCTTGGCATATCTGACCCAAATCAAACACTTTGGGGAGACGCTCAGGTTCAAATATTTTGCAATACAGAAGAGAACTTTTGATAGTTGAACTCATTTTAAGTTATTATCACTGCAAAAAAAGGAGAAGCCCCATTCTTGCTCTTATCCCACCATATCTCCAAACCAAATAATTTAAAAGAAGAGGCCAAACTATTTTGTTTGCAAATATAGATGCTTTGATAAACTGCAGCGCTACCCATTTCATTAGGTAAAACATTCTCAAGATGTGCAATTGCATAACTAGGCCAGAATTAATAAGCAAATAATTTTAAGAATAATTTCATTTTTTTAAGAAAAGAGATAAAGTCATGATTCTACCCAGAGAGGACTTGCTGATGTCGCTGCCTGTGACTTCTTTCCGAGGAATTTTATTCTGGTCAGTGAGGCCTTCATTTTCAGTCAAGAGGGGAATTTAAGTGTTGCTTTGACTTTATACACAGACTAGAAATCTGTAACAGGACGAGCATATAACCAGTTCTTACTACATCTTTTCTTCCATACCCACCCCCTCCATATCTTAAAGAGTGTTAAAATATTTTGCTGAGCGGGAGTAGATTAACAAGGTTCCTTTGCCAATGCCGGGAAGCTGGTATCACAGACCATCCCAGGGGAAAATGGCTCACATTAACCACTAAATGAATATTTGACAAGGGCTCATTCGGAGGTATTATTACTATAAATGTGTCCCTACTGGACTTTTCAAGGTCAAAGAGCAATGCTTCAATTAATTATTTAGACTGCTAGTAGATTTGGATGTAATAGCTGTACTTATTTCTGGAAAGCGACACATTCTTGCAGTGGGGAAACCTCCCGAGACTCTCCATCAGCAGCATCTCAAATGGAAAGGTGTGTGAAGCCCTGGCATGCCCAAACTGACTTTTTTTTTTTTTTTCTTTCACGAAATGTTTTCCAAAGCCAAGGGAGAGAAATACCCTTTCCCCCCTTCCCTATTTCAGCAACTATTTTTAGTTTAAAAGGAAAAACAATATAATTTATGTTCGTTTCATCATCATGTCTAGCAAGATCTTCTAGAGTTTGTGATGTTGGGGAGGCTGGGTGGTATTTCATATAACCTCTGCCTTGTCTAAATAGCAAAGTCGGAGGATTTCACAGCCCCTTCTTGTCAGGCTTTGAACACAGGTAGAGTACAGTATCCTGTTAGACAATAAAAGCAAAGGTTTGAAATGGAAGGCACCGGGCTTAGAGTACTGAGTTCTAGTAATGGCAGAGTAAATTGGGGTGCAAGGTGGTCCCCCCTTCTCCTATTGGTCTGAAGGCTGTAAGGGAGGGCACATTCCTGCCATGTCGCCAGTTCCTCCATGACCCTAGGTAAAATGGTAATCGAATGATTTTGAGAGTAAGATTCCTTCACAATAATATAAATTGAATGAATAAGAGATAAGCTGGGGGGTAGTAATTACAGCCCAATTCATTCAGCTTTGCAGAACTTTTGTTGTAGGCGCTCCATTGACTGGGTTTGAGCTGCCAGCTTTCTCACATTAAAAAGGAGCTGATCAGTGCCTGGGGGGAGGGGGCGGGGGGGGGGCAAGGACAACTGCTAAACTGCATGGCTCTGGGGTCTTCATTTAGAACCATTAGAAGAGTGAAATTAAATCGTGCCTTTGTGTGCGCGAGGTTTACACTTTTCAACTGCTCACAGTTTATAGCTAACTGCTCTGAAATTGAGGTCTGACTGTGGCCTGGTCACCTGCTAGTTGGCATCTCTTATCGGTCTGTCAGTCTGTCTGTCTACCTATCTTGGGATTGGAAGCACTTTTCTCTCTTCAAACTCCCCCACCCCAATTCCTTGTTTTTGAAAGTTTTGAAAAATAGGCACTCATATTTTTCTTCCTGGAGTTTTTCTTTTGGCTGCAACTGTTTTAGCCAAGACTGGAGCTCACAATCCCCCCCCATACCCCCACCCTACTATTACTTCAAAATAATTTGCATCTCTGTGGGGGGTTTTTTGCTTTGTTTTTGTTTGTTTTCGGCTGCTTCTCGCTCTTGGAGCTAAGACTTCTTTTCAGGCTCCACCTGGGCCTGGGGTTGGGGCTTGACTTCATATTCTACACTTTCTTTTTTGACCTGACTTGAAAGATGTCTGACTGCCTCTCCCTAGGGACTCTATCTAGGAGATGGATCCCTGGAAGAAGGGAGACACTCCGGCTTCTACTGTGAGAGTCTGGATAATATCCAAAGGCACACAGCCTCTGGAAACTTAAAATAAAAAGCTCAACAGCGCTTTCCAAAGACAGGGAAAAGGCTCAAACTGCAAGATTAGGTCGACGTCTTTCATAATTATTTTCTATTAAAAACTTTCCCGGAAATGTGTTCGTGACACCAGCCGGGAGCCTCTTCTTTTCTAGGGATACTGGCCAGCTCTAGTATTGTTATTCTCCGCAAGGATATTTTCCTTCTGTGGCCTTTAGAAAATAATGGACGACTCGACTTTCTTGTTTTGACTAACGAAACCTCTCTTGGAGAGACTGGAGTACGCAGGTAAGCAGGGATTTCTCTAGTCAGAGCACTCTTTCTGTGTGCGGTCCCGGATAGATTGTATTTTATACTTTGGTAGAACGGGAATAGTGCTAACTTCCTGGGCGCTGCTGTCAGTTCCTCTCCAAAAGCAAGCGGTAATCTTTGTCATTTGAGGGATGCAGAGATTTATTTGCTGCTTCTGGGCCAGCGTTCGGACTAGAGGCAGTGTTTCTAGTTGGCAGGCAAGTCAGGTGATTCAAACCTCGGAGGGGCCATTAGTTTTATGACCCCATCTGCTTGTCTATAGCGAGTCAAGTGGACACGGATGTATAAAGATTTCGGCGCTTTGAACCACTTTTGCTTCTCCAGGCCCAGGTTCGGCAGGGCTGAGTTGAGAGCTCTCCAGCCTCCTGCAGGCTCCCTGAAGGGAAGGGACTGCAGGGCCAAAGCCTGGAGACTGGCAAGGTACCGACTGGAGTCGGCAGCTAACCTGGACTGGCTAGGACCTGACGTCACTGCGGCCAGGCCCCCATCCCCCGAGACTCCCAAAAAAGCTGCAGAGGGGTTCCCAGTGTCTCTGCCCTCCCCGCAACCCTGCACCAAAAGAAACTTGCCCGAGTTTCTGGTACTGTGTAGCTGTTACAGAGTCCTTCTGACTTAGGTTACAGAGTCCCCTGCCTCCTGCTCGGGAGCCTGAACCCTCTATATGTTGACCTCCTGGCCTCAGAGATGGCTGCTATAGGCTTAATACCCTCAAGATCGGAAGTTGTTGGCCTGGGTGTTGTCTTCTTGACATCTTACCCTAGTCCTTTGCCTGTGGCCAAGCCATACTGGGCTCTTCTCACCCAAGATTTGAGCCAGAGAGGACTGGTAAAAATGTGGGAGGCTTTGAGAGATTATTTTGGTAGGGGGGTGGGGCAGGAGGGAGGTCGAGATGAACCAGCCCTTCACTTCCTAAGATGTGTAAGAGATAGCTGTATAAGACCACCTCCACACACCCCTCTACATCTACTGGCTTGATTGGAGCCTGAGATTAACCCTCTGTCTAACAGAAGGTGAGAGACAGGGAACCAGTGCCAAGGCAGTCTCAAAGCTGTATACAAAGGTCCTGGCCCTTGTTAGGGTGCTAAGCAGTGATGTTAGTCTTGGGGGTCACTCATCTTGCCTCTTTATCACCCCCCTTCTGACTTAGGGTTAGCCTGGGAAGTTACTTTGAGACTCTGCCATCTGTGTGTGTCTTCCTGAAAGGAAGAATATTGGCGCTTGAGACGAGTTGCCCCACCTCCAAAGGGCAATAAAATGCTGATGGTATTAGAAGGAGCAGTGACTTGTCCCCTAGCACTCTTTACCACTGGTGGCCAGACCAGAATGGGGAGATGCCCCTACCCCCAACTTGGGATGTCAGGGTCTGCAGCTACTCTGCGAGGCCTATACAGGAAAGGAAACACCAGAGAGTTCCTGGCCAAAACAGTAAAGTTGATTTCCATCATACTAGCAGGCCCAGTTTTGGAGGACCCTGACCACCCCAACATTCAAATGGCTGATCTCTTATAAGTAATCCCAGATAAGCTCACACATGGCCTGCATACCTCTACAGCAGGACTCTTTTCCTTGATGTGTGCTTTCAGAGTTGAGTGACCTGCTAGCTAGAGTTTATGCTAGGATCAGAATGAGTTGGTCAGCTGTATTTTGTTTTGTCTTCAGGCTCTTATCAAATTAGGCCAGAGGCCTTTCTAGACCGTGGCTTCTCTGTTTTCAGCCTTCCTGAGTCCCAGCAACAGCTTCGGACTTCTAAAGTCTTCTGGCTCTGATGTCACGGAGGTTTTGACAGTTGCTTCTGGCTTACCACTGGCATACCATTTCCACGTTCTCCATACCTTCCACTCTTGGGGGTTTACACAGCTTTTAGCCAGAGCCCCATTAGACCCATCTCAAAATAAGAGCAATAACATATTTGAGTCAGACACTGACTATAGACATTCCACGAGTGAGTTAAAGGTGAAAACCATTTGGTAGCTGGAGTGTGTCTAAGAGGGACAGAGCCACTCACTGGTGGACAGACATCCTTTGGTGTTCCTAGAAGTGCATTGACCAGGATTTCTTTTCAACCCTTAAATCCGTTCCATTTTTTGGATTCCCTTCTATGGCGAATGGTCTGAAACCGAACTTTATATTCTGATATGGCCCCAGAATCTCACAAAATAATGACTAGACAGAAATCAGCCACCGTTCCAATCTGGGCTATTGCGTAAGGTTACAGTCCAGTCGTGGCGAAGCAAGCTTGTCTCTCAAGGTCCCCTTTCTGCTTGTTTCCCTCCACTCCTCTACTCCAGGGAAGGTGCCTTAAAATCTCCTGGGAGTGTGTTTACTTCAACTTCTGGTAAACTAGGCTAACACTCTGTCGCCAGCTTTCCAAACACCCTCTCGGTAGCTTTGTGAAATCAGTGCAAATCATTTCAGAATTCAAGATGGCAAAATAAAGCTGAGCATATGGAGGTAAGGCTTGGCTGTCAGGAAATGGATTTAAATGTTTAGCTCACACCTACCTCAGGCCCCAGGACTTCCTCTTTCCTCCTCAGCAGCTTGCTCCTGGAATTTGGGTACCCTACCTCTCTTAGCAAGCTGGCTCCCCAGCATAAATTATGAGTATGTATCAAGTGGGCCCTTCTGCTAAGATTAATCAGGGCCTATTCTCTCTTGCATGTTTCCACTTTGATCCCTATAGAAAGTTCTCCTTACCCTGTAAGCAATGTCATTCTACAAACTTACTATTTCCATATAAACTATGGAGGTAGGTTTCGATAGAAAACAAAAAAACAAAAACAAAACAACAAAAAAAAAACAAAACAACAAAAAAAAAGCAGGTAATCCTCCCACCCCCCACCCAGCCCCAGGAAGCTTTCCAAGTTAAGGACACAAAATATTTCATGGTTAGTTGTGTGAGCTTCTAAATTAGCTGCATATAAAGTATTTTAAGATTTTTTTTTTTTTTTTTGGCTGTCACTGGCTGGCAATACTCATTTTGTGTGTGTGTGTTGGTTTGAAAAGCAGGAAGAAATGTAATGAATTGAGTGCTGTCAGAGATGTCTTCTGTTTGAACAATCTGCGACGGGCTGAATGGCAGGGACTCCCTCATCCACTGCAGGTGCAGTAGAGCTGGGGAAGGGGGAGGGGGCCCTCTGTTCAGTCAAAAAGCAGCATTTCCCACAATAGACCACACACTGGTGGCCAGCGTGACATCGGCTCACACTCACATACTTTCCCCCATCCACAGTTCTGAACCGACAAAGTGGCCATACAGTAGGCTTGCATAGGTTCCTTTAATGAACATTTTGTGGTTCCTATGGCCAGCATTGAAATCCATGAGCCCTGGGAGGAACAAATAGACTTTTAATCGTGAGTTCCCAACTCAAATCTATTGCTGTAGATATTAAAAGTAAGCGGATCTCTCTGCTCTCACCCAATATCAATGCTCGAGAGGCCCAGATGTGCTAGGATCTGAGAACTCTAAGTTAAAAGTTTTTCTGAGACTACTTAGGATCCAAGCCTGGGTCTTGCAAGTCCTGTGAGATCAAACAGGAAAGGAGAGAAGGCATGAATTTCGTGTATTTGTTTAAATGTAAAAGGACCTCTAGTATTTTATTATGCGGCATGAGAGGGCTAATCCTACAAATGAAGGCACCTTAATCTTGCTGAGCACAGTCCTGTCCCCTTTTGAATTGGTTTTACTGGGGAGAGGGGTGGGGAGGAAGAGAAGGGGGTCAGGAAAGGCGGCAACTGTTTTAAAACTCTGGACAGAAATGCGACCACCCTTTAGCTGCCCTTGCTGGCAACCAGCAGACGTTAGAAGAGTTTTCCTCTCACACTGGTGTGAGCTCAGGCCCGGGTGCAGCAAGTTTTAAATGGAATTATTTAAGTGTGAGAGGCTACTGGGAACTTGGCAGTCAGGCCCTTCTTTAAACACCCTGCCCTCCCCCCACGCTTTGGCCAGGTTTTAGTTTTGGGTCTGAAGATTTAGGGAAAGGCAAGATACTTCCCTCAGCACCACCCTAGCCTGTGATAAGAGGGTGACACCAAGGTGGTCCAACTAATAGACGGTTCCCGTTTGTGCTGAGGAAAATTACTCAGTGTTTACACACAGTTAAAACAAGCCAAGAAAAGCATCAACTTTCCAACACCCCTCCTCAATAAACCCTGTTTATGATTCCCTTAAACACTTCTGTGGGACTAAGAAGGACACCCTTGCTCTCCTCTGGGTAAGAGGAGAAGCCGGAGTGCGCTGGGTGGTTCTGAAAGGCATTGATAGGAAAGACCAAATTCTATAAAATCCCGAATCACAGGAAAAGATGTCTGAGAGTGAGACAAAGCTCACTTGCTTGGGGCCTTACGGCGGGTATGCCTATGGCGCCTACTTAAAGTCTAGGCCTAGAAGAAGTGTTCCGATTCCCCCATCTACAGAGCCTGCAGCTTAGGCGCTAACGTATCTTCCGGCCGGTACACACCCACAATTAATCTTTCTTATTAAAGCCTCCATTCGGTACCCAAGGGGCAACTCAAACCTATTTAGATTTCCTTGGTTGGCTGCACAGATTTAAGTGGGCAAAGAGTTATAAACCTAATAACAGAGGGCGCGCGCGAGAGGGATTTGAGTAGAGAAGACGCAGGATTCACGGAGGTGGGGGGGGGGGGGAGGTGGAAGGATGCTGTGGGCCTTGCCCACGTCTGGAGTCTGCCTCGGGTTGCAGCTGGAGCTGTAGGGAAGGCAGTGAGCCTCCCGCGCGCGCGCCACGCGCAGCATTCTCGAGTGCACCTGCATCCCAGCCCCTTTGCTCAGCCCGCAGGTACTCAAGGCGCCTCTTCCTTCCCAAAGAGGCGCAATCCTCAAAGCATCCCCAACATGGGAACTTGCAGAGAACTAGGAAAGGTTTGCACTGTTTGGGATTAATTGAGAATAATTAACACTGGACACGGTTAATCACCACTTCGCAGCTCTCTTCCCTCCTTTCGGGCCTGTGGTGTCGGCCTCTTTTGCTCCGGCTGACGATGCGGGTGGGTTTGCTGGTGAAAGTGAAGACGTCGCAGTAGCTGTCACCCAGTTCTGCTGTACTTTAAAGCGCTCGCATATTGTTTGATTACTAATTCGAGTTAATATGATCTTTATGGCAACATAACAGTGGATAATTGGCCTTTTTTCTCAACAACAATGTAAATCACAATCGCTTTATTATTTAATAACGTCAAACGCTTCGTTGGATTGGCCCCGACCGAGAAGACCTTTTCTTTCTAGACAGTATTATGGGGGAAGGACAATGAAGATCTAATTGTGGAGGTTTCATAAGTTGGCTCCGGTAAATGAACAGCTTCGATATGGAAGTCCCAGCAGATGTGGGCACCGCTAGCTGTAGAAACTCCACCCCACCCCTCTACCCACCATCCAAACACACTGTTGGAGGCTTTCTGGGGTGGCTGTGGTCCACGGAGCCTAGCAACCACCTGAAGTTCCCAGTAGCAATTAGAGCTTGTATCAGGCTCTTTACATTGGGGATTTATCATTAAGGCATCCAGTCAGCTCACCAAATTAACACGACTTGCAAATAGCCACAACCCTTTGGGCGCCCTTACGGTGAATTTGGCTGTGGGACAGGGAGAGCAGGGGTCTGCGTTTTGTTTTGCTTTGTTTTGGTTGGTTGGTTGGTTTGGTCTTATTTTGTTCTGGTGTGATTTTAAAAAAAAAAAAAAAAAAAAACGGAATTAGTATTGCAGGGTCTTGGAATATACTTGTCTCAGACAGTTTGGCAAGGGACTTGAGCCATTATTTCTCAAATGCCTGGGAAAAGCTGAGAGTACCCAGAGACCCTCTCACAAGAAAGACCACTCATGGAAGGAAGGTGTCCCCGCTGCTAGAAAGATAGCCTCATCACCCTTGTCCCCAAAGGCCCAGTTCTAAAGGCATCCACCGCTGCTTCTGCTGTGGTCACAAGACCGCGGACGCTAGGGTCTTCTGAGTGGCAAGTCCCAGCCTTTGGAATTCGGGTCAGAGGAGAGAGACTCGCAGCCTGTGGAGGTTTTGTTTTTGTGTGTGCCCGCCTCTCCATTTTAGTCAACTAATACTGCCTGTCGGGGAAAAGGAACAATTCGCTCCCACCCACCCCTCCGCGCCTTTCTAAGATAAACAGGAGGTGCGAAACGCTTCTGAGCACACGCGCCCCGGGGCCCTCCTCCCACTCTGTGCGCCAACCGAGCATCTGTCCCCGCGTCCCCGAACCAGACCTGGGTGACAACTGCCGGTATTTCAAAACCGTCCCACTGACCGTCAACCATATTTACAATCCCCCACCCCCCAAATCGAGTCACTTCTCTGCCCACTCTCTCCTTTTCTGAGAACTTAAAAGAAGTGGAAAACGTTGAGGAATTGAGAGTGGACTTTCAAAAACGAATCTTTGCCCACCGAAACACGCACTCGCACTTTTTAAAAAGTAGTATTTCAGCACAAGGAGGACATTTGGAAACTTTCTCTTAACAGGAGTCGGGCACATTGCTATTCTTGTGTGTTGGTCGTCTGGCCTCCCCACCCGCGGCGGACAATACCCGCATTGAGACGCGGTGGCCTGCGGGCAGCGGGAAGCTTGGGACTGCGCAGCCTCCTCCAAGGGGCCCGCAGCTACGGGAGCACTAGGATGGGAGCCGGGGCGGGGAGGTCGGTCGCCGGAAGGACAGCCATTAGAAGTATCATTTTTGCCTAAAGCCTTATACTACGCCTCGCTTTGAGGACTTAGATACAGGGTTGTATAAAGACTTAGAGAGTAGGAAGACCGACTCAACTGAGGACGAGTTTCGCATTTTGTTTCATTTTAATTGTCACCCCACCCCCCCGCACGCACGATTTTATTTAGACACTGAATTTTGCACCCCAGGCGGTCCAACCCCACAGACTTCACTCCTAGGCACCTCGTCTTTTGTTAATATCTCAACCTCGGGCTCTGACGCTAAGCAGGCTTCCGCCTTGGTGCCAATTTTTGTCTCACCCGAGCCCTGGTACACTGCAATCTCGCGCTGGGAGTACGGCACCGCAGAGGGCGGGGGGAGCCCAGGTCAGAGACTCGGGAACATTCTTTTCTAAGCTCGATTGTTTTCTCCCTCAGAGCACACCAGCACCCAGGGCCTTTGCAGAAGAACCTCGAGGTCAGCAGAGGCCCTCGGAAGGGCGCCACAGTGGCTGAAGCTGGCGTCTTAGGGTTTAAAACGTGCACCCCGCCGAGTGTTGGGACCACGTGCTGCGCCTTCGAAAGGTGACGGCGGCCCCGCTGCAGTCCCGGGCGGCGGGAGATGGCGCAGGGAACGCCGCAGCCCCCGGTGGCGGCAGGGGCGGGTGCTGTGTGGCAGAACTGGCCTCGGCGCTGAGTGCAGAGAATTATCTGGAGCGTGCTTGATCTGGGGCTGCGTAGTCAGCGTAGTCAGCTTCTGCTTTATTTGTTTGTTTGTAATCTCATATTTAGCAAGCCAGGACGGTGGCAGCGAGGGAGAAAGGAAGGGATGGAGGAGGGGGCTTCGCGCTAACCACACCCCTTCCTAATGAGTTAATTTCCATATTTGCGTCTCCCGCTTCTAGCGCCCTCTCTTTCCGGGCGCCTCCGTGCAGTTGCGTCTTGCGCAGCTCAGACACTCTCCACTTAGGAATGAAACAAAAAAGCCCCGGGTAAGAGCAGAAAATTGGTCTATTGATAACATTCGCTCCGAGTGTTGATCTTGGCATTGCGGGCAGCCGGTTAGTCTCCACCCCACTCCCCAAATGGGTCACACAGGGATTGCAGAGGGCTTGCGGACTTACTAGCTGACTGCAGACAGACGTTGACGTCCCTCCCGCCTCCAACTGTCCGACCCTCGCATCGTCTTTTCTCACAACTTCACATTTTTTTGTCCCTCAGGGTAAAAACAGTGGAAACCTAGCCAACGCAGAAAAGGAGGGGAAATAATCTCAAACAAATGAATCAAAAGCGAAAGTTTCAAACTAGAGTCGGACTGGGGCAGGGGCGGGGGGAGATAAAGTTTTGTACTAGAAAAGGAGTGCTGGTCGAAGCTGGAAACAGGCTCTAGGGTGGACACCTGTGGGAATAGATTAAGGAAAGCTACGAACTGGTATTGCCATCCAACAAAAAGTTGTGGCAAAGACAGTGAAAGGAGTTTTGGAGACACAGGAACTCAAAGGCAAGCCACGAATCAGGACTTCTATCTCGGTTGTCTCTGCTTGGATGAAGGCTCTGTTCAAAAAAGTCCATGCAAGAAACAGACCTTCCCAGTTGCTCACCGCCCCTGTCCCTCCCCACCTTGGTGGCTTCAACTCCTCTCTGGCTGCAGTGTCTAAACAGCTCTCTGGTCAAAATAAACTGTCCCAAGAAACTTTCCAAACTGGGGAGCAACTTAGGCAGTTAGGCAGGGAGCTTTAATCAAGATTTGTAGCTCTGCGAGGGGCAGCGACAGCAAACATCCCGCAGGTGTACGCCGTAACTCCACCATCCGGACTCCAATGTAGATTACTCTGGCCGCGTTTGATCGGCTCTTTGAAAGCCTTTAACAATTGCCTGTGACGAACGACCGGGCTCAGTGTTTTCTGAATAATGCCTTGAGCGTAAGTCCTCGGGGTCTTTAAAGAGCTCCAGTTTGAGAGTGCTAGAGGGTGTGTGTGTGTGTGTGTGTGTGCTGTTTTCGGTTTTGCTTTGAAGGAGAAAGGGGGGGAACTAGTTCGGTTTAGCTTGTACCTCGTCAACTTTTAGCTGCTAACAGGTATCACTCAAGTCAGTCAAACGCTTGATCCCTGTCACCTTTGCTTGCTGTCTTCCAGAAGCTGTGTATGGCATATTGTCTGTGTCAAGAACATTGCTTTTCCTTTTAATAATGCATTGTGTATATGTGTATGTACATATTGTATTGTGTTGTGTTAATGAAATGACACAGTTACTAATTTTCTGTCTTGTCAGTTACAACTGCACTTCCTGCTCTGTTGAGGTAGTTAGAACAAACACTATTATTATTACCACTTTAATACTGTCCTAGTATCTTCGCTGCTCTTTCTAAACTGTATCTATTCAGTAAGAGTTGGATTCGAACGTCAACGTTTTCCAAAGTAAAACCCGTAGTTTGCCACAACCCCTTCCAACACCTAGGCACCAAAACCCAACACCAAATTTTTTTTTAAAAGGAGCTGCTTCCAAACCTGTCTTGTTTGCCTACCGTGTTTACATAAGGGGAGGGAGGCAAACTTTTGTCTGAAACTTACACTAAGCAGAACTTCCATTTCTTAGAGTGTCAACAGTTGCAGGGCTTATCACACCAGTGTGAGGGGCACACATCTGAATTGAAGGCCCACTCCTGCCACTTCAGAGCACGAAGGGCTACCTGTGAATGACTGTTAAGTTTGCCTACTGGAAAAGTTTTTTTCTGTACTAAATCACACTGAAAGATGGGCAACGCCACTGTTTATTATCCAATTCTGGACAAGATCAGACCCCCAGTACCTAGGGGCTCCTAGCTCTGGCCAGCAGGGGGGATGGAGGGGCTCTTCACAGCAGCCCCCTAGCTCTGGCCAGCAGGGGGATGGGGGGGGCTCTTCACAGCAGCCCCCTTTGTTCTCCTGAGCTCCTCTCTGATTTCAAGCTTCACTCGCCTGCCCCCCCCCCAAGTTTGTGTGTTAATGACGCTATTACCATCTGGCTTGCCCTACTTTCCAAAAGATATAAATCTCCCAGCTTGACTGCCCACATTATCATTTAAGTGCCACCATAGCCAGAAGGAAAAGATGCTTTCAAGGCTCAGATTCTTGTGCTCAGACTGCCCTGGCACTACTCCTGTGCTATATGTACTATAGACTGCACATTGAGGGCAAGACTACGCCTCAGAGAGGGCACATCCCCCAAACCAAAGAAGACTTGTTACCTGGTAGAAGAGACTCCAAATGATTTCCCTCTAAAACTATTTTTTATTTTATCCAGATGCGCCAACGTCTTTTTTGTGCTTGAACACTTCTCTCAATGCCCTCCTCTTGGGCTAGTAAAAGTGTCAGCAAGACTTCCAGGCATTCTGAGCAATGTGGCCCTCTGTGGCCTTCCTTTTCAACAGGAGAATAGATTGTCTTTCTCTGTGGGAATGGGGGCAAGTGAAAGAGAGGTGAAAAGATGGCTTTTGGGAGCTGGATAGCCCGGTCAATCTCCCACTTTTAATGGCGCCTGTATGGGTGTCTGTGTGCTCTTCATGTGACTTACACACTCCTAGCTGCATGCCTGGATCCTCCTCTGTCTTTCCTGGGCATAGTCATTGGTAGGTTTTTGCTTTTTGAGCACAAAAGCTGAGGACATATAACAAAAGTAACTGGGCTGGCTTGTGCATGGTCCCAGGAAGCCCCCACTTATCTGGCCTGGTCTCTGTGAATGGAACAGAGTAGACTCTGCATCTAAGCTCATGTGGGCTGAAGGTTCAGGCCCCTCCTTGGTTTGAAAAGTTCACACACACACACACACACACACACACACACACACACACACACACTTTCCAGATTTCCAGACTGTTTGCTTACAGGCAGTCATGTCTGGGTGCCTCTGTTTGTGAGTTCTCCCTTCTTCCTAGAGGCAGGTTCCATTCCCGTCAGCCAACCCTACAGGTTGGAAGAATCAGAAGTGTGAACTTCCCGGATACCTAGGGAAGCTCTTCAAAATCAGAATTTTAGCATTTGAGGAAATTAGCTGAAGGGCCAGCAAACACACATGCACACACAGATGGACGCCATCACATTTCCATCTTTAAGAAAAAATATTTATATATTATTTGCTTACATATCCCTACTGCCTTATTTAAACTAAGCAAAAGATGCACAAAAGTGACTACTCTATAGCACACTGATAAGGCTGTTTTTGCACGAGTCTCTTTATTCCCCTCTCAGTTCATTTTCTGGCCTTTTTCTTCCAAACTCAAAAAAAAAAAAAATCTTGTTTAGAAATTTGTATCCCCCTTTTCCTTCTGAGAACATTATCGAGTTGATATGAAGAAATTGCAGAGGATATACCATTTAAGTAAGATGCACTTTTAATCACTGGTCATTAAAATGGTTATGTTAAATATACTCAATTACATGCATGACTTAACTCTAACAGTACTGTCTATTCTCCCAGCTGCTCACGTATTCCTAAACGGTAGTCTGCGGTGGAAACTTGATTATGCTGAATCCATACATTTCCATGGATTTCATCAGCCTAATTAATGCCTCAGTGTGGTCCTGGGGCCTGAATGAACCTTTTACTGTCATTTGAGGTTTAAGGCAGTGTTGGAATGTGGAAGTTTCTCTCCCCTCCCTCCCTCTCTCTCTCTCTCTCTCTCTCTCTCTCTCTTGCTTTGGGGATTCCACTAAGCAGGGTAGGTAGCAACCGTTAAAGAACAAAACTATTACACATCGAGGAAACCCGTTCAAACGTCGGGGAGGAAAAGTAGCCCGATTCTTCATTTGCATATTCTTGATTTCATAGACAACCTCCAAATATTTAGTAAGGCAGAAATACCACCATGCTATTGAATCTCAAAACTGCACTGGAAAAGGGAAAGTTGGAAATAGATTTACAACCGGTGGCTGAACCCGTTTCTTTTGCTCATCAAAGCTGCCCTGCTCCGTCCTTTCTTCCGGCTCCATCACTCCTAGACTGTTCCCCTCCACTGCAACTTTCATCTTTCCCGAGGAAGCACTCAGGGCGTGTTTTCACAAGAAACTCAAATCACCCCCCAAGTGGGTGACTCCATTCTGTCTTTTCAGGTGTAAATTTACATTTGAATACTTCTCAACCTCACTGACCCCTGCTATCCCTGGCCCTGCCTCCTCCGAGCTGCTGCCAATCTACAACCCCACCACTTGCAAGGGCAGGCAGAGGTCGAATTTCCCAAACTCCACCCCTAACCCCCGAGACCAACAAGTGCTCCTACTTCCCAGGAGAGATAGCTCAATATGTCTGTTCTTACTAACATGGATATGGAAGAATTCCATATACATCTTAAAAAGATGTATTTTCTTGGTTACCAACAAGAGGAGAGGGAGAGAGAGAGAGAGAGAGAGAGAGAGAGAGAGAGAGAGAGAGAGAGAGAGAGAGAGAGACGCAGGCACAGAGATAGACACAGAGACAGAGAGAAAGCAAAAAGAGGTGGAAATTCTGGAGTCTTTAAGAAATGTAGTAACTCAGGCCCGACATGCTAGTGCATTCCTTTAATCCCAGCACCTGGGAGGCAGAAACAGGTGGATGTCTGCGAGTTCGAGGCCAGCTTGATCAACAAAGTAAGTTCAAAACAGCCAGGGATATACAGAGAAATCTGAGGGGCCAGGACAGGGGAGTGGGGGGAGGAAAAGAATGTAGCAACACTGGCAAGTGGACATTGAAACTTTTCCGTCTTCTTGAGTCCCCAAGGATCTGGGCTCCCAGGACCAGATTCTATGCCATTGGCTTAGAACTTGAGTCTACAGGGGAATGTCATACCTGGGTGCCCATCTAATGAATAGAACCACAGGATTTCAGATTTATAAGCTTGGAACTTCATGTAGGTTATTGCTAATGCAATAATTTTTGTACTATGAGTATATTTCAGGGTTGGAAGTTAGCCTTTTGTAGGGCCTTGCTTAGATAAGGGATTCTAGAAGAGACAGTATACCAAAATTGGCATATACTGTGGGCCATTTAGACAGATCAATGTAGACTCAGATATGTCTGTAAAACTTAACTAAGCCAAAGCTTAGGGGACTGCCGTAGAAGGCACGTGCAGGTAGCCAGACCCTTATGAGGGTCTAGGAGGGTCTCTTCATTAAGTGTAATGCTTTATACCATTGGTTTGGAATTTAGGAGGTGAGAGACAGATGATAAACATTGAATGTTTGAGGCCAGCCTTGGCTACAAGGAAGACACTGTATTGAACTTAAGAGGAAAGGATAGGACAGTCTTGGCAGCATCCCATCCCACCCAGCAGCCCCTTACCTCTGACTGGGATGCTATTTAGTCATTTCCTATAATGGCAAGAAAGGCTAACAAACTGATCAAATGTCCAGTTAGCTGTCTCCATAAACATCAGAGTTGGCCGACCACATCTGGCATGATGTTCCTGGTCCTGACTTCCGCTGTCCCACTTTCACTGGTGACACTTGTTTTTGAAATAGTGACTTGGTACCTGCGCGGGCTTTGTCCCTTCCGTCCCCATTGCTGTTTTCGAAAAGCCTGTGGATCATGATCATGGATGAACTCTGCTGTTTCCTCAGTCCTCCAGCAAAGTTGCCAAAGACAGAGTCTGACAGAGTGCCGCTCGGACATGCGCAAAGCATCCCTTTCCGTTTCCAGCCCAGCATAAACTGGGTGTATATGGTGCATGTCTGCAATCTCAGTACATGGGAGGCACAAGTTCAAAGCTAGCCTGGGCCTGAGCCTGTCTCAAAAGACTAATTGGAATGTGTCAGGTGGCTTCCGAGCGCTTGTAAAATGAGGCTGATTGGAAAGCCTGGCCTTTTGCAGAATCCCTGGTTGTTCTATTTTCTTTCAGAGCTAAGTGGGTGCAGCATACCAACCTTGACTCCAGAAGGCTGAGCAAATTAGAAGTGGGGTGTTTCATTGTCCAACCACAGATGCTAATGATGGTCGACGTAGGAAACACAGACTCCGACAGCCGAGGTGTAGCAATGACAAGTGTCACACATTCATGCTATAAAATGATAAGCTGTGTCACTTGGCCTGTTGCTGTCCGATCTCCCCTTGGCTTTCTTTTTTATTTGTTTGTTTGTTTGGTTGGTTGGTTTTGCTTTTCCAGACTTGGTTTCTCTGTGTAGCTCTGGCTGTCCTGAAACTCCCTCTGTAGATCAGACTAGTCTCAAACGCATCCACCTGCCTGTGCTATTGGAGGGCAGAGATTAAAGGTGTGTGCCACCGTTGTCCAGCTACCTCTAGCTTTCTTCTGCATATGTTTGTTTACTCACATGGATGGTTTGATGCAGGGACAGGGCCACTGTGTTATTTGCTGCACAGGCTGACAGAATTCTCAAGGGTATTTTTACCTACAGTGTGTAAAGAATTTGTGGTGTGCCACTTAGCAGTCAGAAAACATGCCCTCTTAGCAGAGTTTTGGGGAGAGTTAACACGTTTTCTGTAGAATGTATTCTAGAGTAGGTGCATCTGGCAACACGTTTTTAAATGATTTCCTATGAAACAAGTCACTGAGCCGAGTAGAAAACACCATGTCACTGATAACACACTTGGTCCAGTCATGGGTTCCTCTTCTCCTCTGAGTGGCATGCTAGCCTTCCTTCCTTCACGAGGCAAACTGCAGCAAGGCTGCACACGTCTCCAGCAGTGGGGAAGTTGGGACAAAGGCGATTCAAACTGTGCCCTTGTTTTCGGAGTTGCAGGATTTAAATGCTGCAGTACCCTGGCAGTGGCCCTGCAGGCTGGCTTTGGAACTGTTCGGTGCTTAGTTTCTAAATTCTACTTTTAAATCCAAATCCGAATTTTTTTCCCCCATTGGTTCAGGAAAGAAAAAGAAATACCTAATTTGAAATCCTGTTATAAATTCTACGAAAGCCAACTTAGAAGAGCTTAGAAATAGCTCTGAGTCCCACATCTCAATATGCTGTGCTGGCTCCTGTGGTTGTTTCTGAAAGAAGAAAGGGAACACCTGGTCTCTAACCAGGAGGAAAGCGGATTCCGGCACCGGCATCTCGGTTGCTCAGTGGGGGCAGGCCTCTGCACTCCCAGCGATCAGGAAATTTAAAGCCGGTTGGATACATCTGCAAACAGCACATTTCCCAACTTGGGAAATGCCAGTTCGTGTTATTTCTGTGGCTAGGAGTTGCTTAGGATCTGTGACAGCTGAGGTTTTCCTATTGATTTTATGACAATGTTGTTCAGAGAGCTCACAGAACTGAGAAGAGAGGAGAGTCCAGTTTAGCAAGGTGATTCTGAACTCGAGTGCTGTGCCTTAATCAAAGTGCGGAAAATGAAATTCGAGCTCCAGAAAGCTGCAAAGGGGGAATTCGATTCTGAGCCTGAACTTTTATACCTAACTCAACCCTCGGAGGAAGAGGGGTGGGACTGGCTGCTGACTTTGAATACTTATGATTGACCATCGGATGCATCAGCCTCAAAAGAAATCATATCTTATATTAAGGAGGCAGAGAGGTGGCTCAGCAGTTAAGAGTACTTGCTGCTCTTGTAGAGGACCTAAATTCCGTTCCTAGCACCTATGTCAAGCAGTTTACAACTACCTATAACTCTTAGCTCTAGAGAATCTGATGCTTTCTGCCCTCCGTGGGGCACCAGTATTGCACATTGCACATGTGTAATGTGCGCGCACCACACACACACACACACACACACACACACACATGAAACTAAAGATTTTTTTTTTTTTTTTTTTTTTTTGGTAAGAAACCACAAGTGAGGTCATTGTAGTTGATTCTAGATTTGTGAGCATGCCCAATGAGAGCAGCCGTTAGCAGTGTAAGATGGGTGGAGGTCGGGATGAAGGCACCAAACACACATTGCTCTGAAAAATCTTCAAACTCATATTTAGTTCTTAAATAACTTGATGCGCAAGTATTCTTCCGATGTAGCCACAGAGGAAAATACCATTTTTCATCTTGTGCATTATTTTCTCCATGGTAAGGCACCGGCAAGCACACTCATCTCGGTGGAAGTCCAGTGAATCCCAAAACCCCAGGACTTAAACAAACAAACAAAAACACCGGGTCAAGAAAAATTTGTAGGTCAAGGATGCGGAGTCCGTGTGCTTGGAAGGCAGAAACGCAGGTGGAGCAGAGAGCAGCCCTGTTGGAACTGTGGAATCACTAGGTAACCTGAGCAATCGGTGGAGGCTGCTAGAGAGCTGGCTGGCAGGTACCCCGATGGTCTGTGCTGATCGGAGCACAACTGGGAAACTGTGGCATGGGTCAGGGTCTGCAGCTTGCCCGCCTCATCATACGGATCTGCTTGCATCACTGTGTTTGTTGCTGAAAGCCATCCAGCTTGCTGCAGCCACGTCACCCGCCATTTGTCAGCCTGATTCATTGCCGGCAGTAACTTTTCCTGATGTCTCACTCTCTGACACTTGTATTTTGGGATTAAAACTAGATGTCCTAAGGGGCTAGGGATGTAGCTCATTTGGTAGAGTGTTTTCCTAGCATGCTGGAAAGCCTGGATTTCCTACATAAACCAGACATGGCAGCATATGCCCGGGACTCTGAAGATTTAACACAAGGCTCGGAAGCTCAAGTTGAAGGCCAGCCTAGGCTACAGAGAACAAAACCTGTGGTTGAGAGAAGCATCCTTGGCACTGTTCCTCACAGAGACAAGGCCCAGGCTAGCAGAAGGAGGAGCCACTTGAACCATTTCATCATATCTCTGTATAAGTCGTATGAGTTCTGATGGCCTGGCTCCTCTCTTCTCCAGGGCCGTTCACAGTCCCATCACCTCTGTGGTTGGGCTATGCTTGATAGTGAGGTATAGAAAGATACATGTATGTGTGTGAGTATGTATGAGTATGTTTGTGTTTCTGAGTGCATGGTTGGTGGGGACAGGTGATGTCTAACTTCCATCCACCCATCACCTGGGTAGTTCTAAGTCCTCCCTGAGTACTGTTGCAGAACTGAGTACTCCCAATGAACCATCTTGTTGGCCCAGTAAGTCTGTTTTCAGACATGAACCTGAATGGATACTAGGGAGAGAAAAAACAAACTGACAAGTTTTCCCTGATGTGGAATCTGGTTTTGCATTACTCAAAAGAAAAAGGAAGAGCTATTTAGCTGGAGGAAGGGCGCCAGAGAGGGGGAAGGGAAAGGGGAAGAGGGAAGGGGAAGGGGTATGAGCAACAGCCTATATGGTGTATGTATGTGATCGATGCTATCAGTGCGTTATAATAAGAGACATCCCATCTCTAAGAGTTTCCCAAAGGCCTATGAAGGATGCAGGGGGAGGCTTTTCCAAGTGTGGGTGTTTTGGAACAGACTGGTTAAGTTGCCCATACCGAACACCTTCAAAGATCAGGACCATGGATGGATGCGTCAAGAGGAAAGAAGGGATCATCTCCTAGGACAGGGTATGGGCTAGGTCATCAGCTCTTTCCTCCACTGGCTTCACCCCTGATCAGGAACACGCCCAGAAGGGATATTCCCACTTCTTACTTCCACAAGCCTTGCCCACATTCTTCTCTCTGCCCAGCTCTGAAATCTGCTTCTTGTTTCCATCTGATTTTAAGACAGGACTTCTTGTAGTCCAGGCTAGCCTAGAACTCACTATATAGCTGAGAATAACCTTGAACTTCTGATCCTCTCGCCCCCACCTCCTGAGTACTGGGATACAGGCATGTGTCACCGTACCCAGTTTATGCAGTAAAGGATTGAGCGGGAACCTGTACACGTTAGGGAAGCCTTCCACCAGCTCAGCTACAACCCCAGCCCCACTGAACGTAGTGGTGCACACATGTAAACTCAGCACTGGGGGAAAGGAGGCAGGAGAATCAGACGCTAAAGTTCATTCTCACCAGCATAGTGAGTCCCAGGCCAGGCTGGTGTGCACCAGACCCTATCAAAAGAAAAAGAGGAGGCAGGAGGAGGAAAGGAATGAGGAGTAGTCATCTTTCCCCTCACTCGTTTCTCCTCTGGGGTCCCCTGGAGATTTTTCAGAATTAAGTCATGATCTAAGTTAGATGAGAGAGAGAGAGAGAGAGAGAGAGAGAGAGAGAGAGAGAGAGAGAGAGAGAGGAGAAATTCTCCCCAGAAGTAATGAGTAAGAATAAAATGGGGCCGCTCCACAGACAATAAGGTAAGACTCACATCTGAAGGCAGCCACAGGTGGCAGGCAGAGGTAGGAAGGGGAGGTTTAGTTTAGCTTCTCTTTTCAAGGTTCTTGGATCTTGAAGACAGACAGCAAAGCTAGAGTCAAATGGATCAGCAATAAAGCGGCAAGTCATGTTTGGATGGTCAGCCATCCTGGGTCACATAGCTCCAGGCTATTTGGGCAGTCTTTCCTGCCACTGGTAGGGGAGATAAACTGAAGGCTGGCAACCCTTCTGTTTGACATCAGTTCAAATTCGTAGGTCAATGTTATTGGCCATAACAACTCAGGGAAGGAAATTAGAGAAATAATATGAGCACCATGGCCTCAATGTGGTTTATACAACACACCTCCTGGGAGCTGGGAAGCTTCCCAAGGCTCTGGAGTTAGTTTCTTTACATACACCTGGGTTCATGGAGACTCCACTCCGGTTGTTGCAGGAAGAGTCAGTTAAGCGGTTTTGCCTTTGGTACCTGAAGGACTCCAGCTGACATTGCTGGTAGATATTCCCTGTTCTGTAAGGAGGTTCTGCAGGTCTCCAGGGCCAAGCTAGGTCTAAGAGTGGATTCTAGCCATTGGGGCCTCTGGAGTTCAGGTTTTGCAACTATAAATTTATCTGTAGATTTTAGTGTGTGCTGCAGAGCACAACACACTTGGAGATCTTCAGCATCAGGGAACATTCAGCTTGATGGGCTGCTAAATAAAATATCCGTATCATTGCATAAATGTTTATGCACAAAATGAAAAATTGAGGACTGGGGTGTAGCTCAGTTGGGAAAATGCTTTTCTAGAGTGCAAGAAGTTCTGGGCTGGATCTTCAGTACAAAATAAACCAGCACTTGAGAGGTGGATGCGGAGGATTCTGAAGTTCAAGGTCATCGGAGGAAAAAGGAAGGAACCTGGAAAATGGGGGTGGGGTGGGGGTGGGACTGGGGGTGGGGGTGGGTAGGTCTGACAACTGAAGAAGCTAACTGGAGGGTCTTGGGAATAAGTTTTTTTTTTTTTCTTTTTTCAGATCGAACCTAGAAATTGTACTTTCCTCAAGATCCGCTTAAGAGAATCTGGTTGATGGCTTTGGTCTGAGAGTTCAGACATCTCTTGTGCAACTAAGAAAGACCTCATTTTCCATTTGCTGGATCCTCCTGGTTTGTCATCCCTGAGTCCTGTAAGAAGCTCATCAGGAGGTCCCCTGCGCCGGAAGGACCATGTGAGCTCATCCCAGATGATGGGTGGCACCATGGTTTTAGCAGCTCACACAGTGGAGAACCACATTTGCTCTGGAAGAGCTTAGCAACATGTATTTGATAACACAACAAGGTCAGCTTGAGCTCTATCCTTCTGTGGCCATACTGAACAAAAGGAGAGACAGACAGACAGACAGACAGACAGACAGGCAGGCAGGCAGGCAAGCAGACAGAGGCAGAGACAGGCAGACAGAGACAGAGAAACAGAGAAATGATTCCTGAATTATTTTTAAAAATTAATTTTAAAATTCAGATCAATTAATCAGTAATACATGCCTGTAGTCTCAGCCCTAGAACAGATCAAACAGGAGAGTCTCAAGACTAAGGTCAGCCTGGACCACTGGTGACTGTTTCAAAGAAAACAAATTACCATTTGGGCATAATGGCACACGCCTTTTAATTCCAGTCCTTGGGAGGCAGAGGCAAGTGGGTCTCTGAGTTCGGGACCAGCCTAGTCTACAGAGTGAGTTCCAGGTCAGCCAGGGCTATACAGAGAAACCTTATCTCAAACCAGCCAACAAAACCCACAGCAAACCGAAAACAGGTTATCCTTTAAAAAGACGATTTAGCTGGGCAGTGGTGGCACATGCCTTTAATCCCAGCACTTGGGAGGCAGAGGGAGGTGGGTTTCTGAGTTCGAGGCCAGCCTGGTCTACAAGGTGAGTGCCAGGACAGCCGGGACTATACAGAGAAACCCTGTCTCAAAAAAAAAACAACAACAACAACAACAACAAAAAAGACAATTTAGCCAGATATGATGGCTCATGCCTTTAATCCCAGCACTTGCAAGGTAGACACAGGCAGCGAGTTCAAATCTATCCAGGTCTATATATTGAATTCCAGGACACCCAGGGGTACAGATTAGAGAGACTTCATGTTTAACAACACACACACACACACACACACACACACACACACACACCCCACTATGTGAATACACAGGTTTATGTGCATCCTATCCCAGAGAGCCTGTGGTGATTATAAAACAGTAAAAATAGGGCACAGTAGACAGCACCTTCGAGATCAGCTTAGAACACTTACCTGTCACTTCTGTGTCACTTTTGGTGTGGCAGTTATTATATTTCTATAATTCATCTTTTGAGGGAGGCTCAGAATCGGTATGAAATGATATATGTTTACCTCTTTACTCTGTGAATCAGGCTCTCATATAGTCTAAGCTGGCCTTGAACTCCTGGTATAGCAGAGGGTGGCCTTGATCTGGGAGCAAAGGTGCTGTCATTTCCAGCAGAGAAATGATATCTAGACCAAAGACACAGTTTTTATTATATAGCCAATGCTTCTTTAAATGCCTGGCAACCCTCCCTTCTGCAGTGCTTGATGGTGTGTTACTGAAGGAGTTTTCCTAAACACCAGCACAAATGAACGGGCACACATCAAGCATACAAGACCTGGAGGAGGGAGGGGGCCCTGCCGATTCCTCAGATGCAGTGATGGATGAGAAAAGTAAGGGTGGACCAGAGCAGCCACAGCATTGAAAGTCTGTGGTTTCATTTCACAGAAGTAGTTGTTCAGCTCTGTACTTGGTTTGCCATTGGCAGTGTTGTATAGGGGGCTGAGGCTCAAACCCAGGCCCTTACCACTAGGGACTGTCATTCTTAGCCTTCCAACCTTAAAAACAAACAAAACAACAACAACAAAAACTTATTTTGATTTTCATTTAATTTCATATTGCACCCAGGAACTATTTTAAGAAATCTTGTGTCATAACCTGTGACCAAAAGTTAAGTAGCAGTTTTCCTAATGTGTCTGCGTTTGCTATAAAGAATTGAAACTGAGCCAGGCAGTGTTGGTGCATGCCTTTAGTCTCAGCACTTGGGAGGCAGTAGCAGATGGATTTCTGAGTTCGAGGCCAGCCTGGTCTACAGAGTGAGGACAGGACAGCCAGGGCTATACAGAGAAACCCTATCTCCAAAGCCGGAACAAAAAAAGGTTTGAAACTGTGTGAGTATTTTCATTGTCTGGCACTTTATAACAGGTCTTATTTGGTATTGACATTGGTATTTGGAATGAGCATTTGAAGGTTTTAAAAGCTTCAGTATTTATTTTGTTCTAAAATAAAGTACCTTTTCCCTCTGTGTATTCTTTCTTATGTGTAAAGAATTTCTAGATTTTTTTTTATTTTAATTTTTATGTCTAGGTCTTTTGTCTACACACATGACTGTGTACCATGTGCACGCCTGGTGTTCATGGAAGTCAGAAGAGGGCATGGGATTCCCTGGGACTTCAGTTACAGACAGGTTTGAGCTGCTATGTGGTTATTGGGAATTTGAACCTGGGTCCTCTGAAAGAGCAGCCAATGGTCCTGATTGGTTGAGCCACCTCTTCAGCCCTGGGTGTTGTCTTTAATGTACATATTATTTTTGTGAAGTCATTTGTTACAAAATGAAGTATGTAATAACAAGTCTTTTGGGGTTTTCCCCCCTAATTTTATTATTTCAAGGAAGGTACAATGAAGAGTCTTCACTCAAGGGGAAAAACTACCCTGAGCCTGTTTTTGAAGTAAAAATTTTTGTTTGGCGATTTCCTCCGATAGGTAGAGTTTATTCTGGGTCTTATTTCAAAGCCGATTATTCTGAGAAGAGAAGGGCAATATTACAAAGACAATCACATTGTGTAAAAAGATTTGCTTGTGCCTCATTCATATGTTGTCAACAATATGACCTAAAAAATAGGAAGAAAGAGGTGAAAAAAGACACGAAACAAACATAAAAACAGTATCTGCTTCAAACATCAAACTTTTCCGTTTGGAAGGGCATCTTTTAGGTCTTTATCAACATCCAAAGTATAAACAAATCAAAGGTGTCTTTCTTGTTCTTTTAAAAAACATTAACTGTGATACACATCTCTGTGAGGTAGGTTTTAACATATTTTTTCCTATTTTTTTTCCCCTGCTCCATTCAGTAAGAAGGATAAGCCTTTAGAGTATCCAGTCACCGTGGTAACTGCCAAAAAAATTCTCCTGAAGTTTGAAGAGGTCAGGTCTTGGGGTCGACAACTCTGCCCTCTCCCTGAGCCCAAGCAATGGCGGTCCTGCGGTTGGAGTGTCAGGCCAGATCTGACCGTGGGAGGTGCCCCACTCTGGCACGGAGAGAAATTTTTTGAGTCAGTTCATGGCCTAGACTCTCCAGGTGGCCTCCAAAATCAATTCTGACCTCCTGACCCTGTCTCACAGAGGCATAGCATGCACCCTAAGTAAGGATTTAGCCAGAGACGACAGCATTTGCTGAGTGTTATTTGGGACAGTATAAACACTTGAACAGGCAAGTGAGGGGTTGTCAGCCCCAGAAATCATTAAAGCTCACAGCAAAACAAGGAACTCTGCTTTCAAAAGTTACAAGTGCCCATGTGTCTGATTCAGAGTCCCTACCGGAATAAAAATCAGTTTCATGTAAATAATAAAACCAACAGTTACTCTTTTATATCTTTTGCTACAAATATGCAAATAAGATAGAAAGATCTTCAAGGAACTAGACAAAGCACGAGTATCATGTGCTAGAGAAGGAAGCTAATTATTAAAATTCATTAATAAGCAAAGAACTTGTAGCATTGTTAAAGTGGTAAAGTTCATGCCGGTTTTGAAAGATTTTAAAGGAAAAATTTTGACAGTGCTGCCTTGTCTGGACAAAGAAATCTAAGCAGTGGGGATGAGGATGGAATTGTCTGCCTCACTCCCTTGCTACTTTGTAAAGCAAATGACTTATAGCCTCCATTTGGATACAAAGTAGAGAAACTTTGTAAATAAGGAAAATCCCATCACTCACAGCTAAAGAAGAAGAAAAGAGAGAAAAGACAAAATGTAACAGTGTCTCCCGGCAGAGTTACAAGTTGTCAACAGTTTAAGCTATCTAAAGTCTGGGGAACAACACCAAGATGTATATATACACTTGTGATTCTCTGTGTGCAAGCTGTGCAGAGCATGCACGCTCATATACCCTTGTGATTCTATTTGTGTGTGCTCATGTGTGTATGTGCACACACACACACACACACACACACTTTCTTTTTTCAGAATGCATCATCACTCAAGTATCACTTTTCCTGAGAGAGCAGCGGTCCAGGCCACTCCCTGAAAGAGGCCCAGAAGGGCTCTGCCTTGACCCCCGCCGAGCTCCCCCCTCATCCCTATTTGCTTTCCCTCTTTGCCAGCTCTGCAAATGGCAAGTTCCTTCCCCATAGGAAACAGCTGCCATGCCTTTCCATCTGATTCTTTTGTGAAAATTCTAAGTGAGGCTGAATATCCTTTGGGGTACAGACTGGGAGGGGAGTGCTCTACACACACTTTCTGCTCCAAGGCCTGGGCCTTACTAGGCTTCTCACTCCATTAAATCCCTATTATAAAACTTATCTCCACAAAGCCTATTATAGTGTTCTGAGAACAAACTGGACCATGAATAACTTAGTTGGAAGTGTAGATTATTTTCTACTGGAGAAAAGTTAGACATGACAACAGCTTAGCCGAGAGAACAGTGATTCATCTTAAATGGATGGATTCAGAGTGCAATAAAGAGCATCTCTCTGTTTCCTCTTCACCCTCATGACACACTTCTTTGTCTTAAGCATGTCCTGATGATGCCATTGTTCCCCAGCAAAGCACAGATCTCACAGGGATAATGTCCTTCTAGCAGTGGACCTGTAGACAGATAGATAGGTCAAGGGGCTCCTGTACTCAGATGTGGGATGAAATAATAGGGATAGGATCTTACATAAATCAATTTTCCAATTAAATACAATTATTATTTCCTTTTGTTTCCCCATGGAGTCCAGGCATGATGGCATGGTGGAATATTCCTTGAATCATAGCACTCCTGAGGTGGAGGGCAGAGAGATCTCTATGAGTTTAAGGCAAGTCCTGTCTATGCAGTGAGTTCGAGGACAGCGCAGTTGCACAGTAGAATCGAAGAAGAAGAAGAAGAAGAAGAAGAAGAAGAAGAAGAAGAAGAAGAAGAAGAAGAAGAAGAAGAAGAAGAAGAAGAAGAAGAAAGAAGAAGAAGAAGAAGAAGAAGAAGAAGAAGAAGAAGAAGAAGAAGAAAAGAAGAGGAGGAGGAGGAGGAGGACGGGGGAGGGGGAGGGGGAGGGGGAAGAGGAAGGGGAAGAGGAAGGGGAAGAGGAAGGGGAGTTCTGTTTCTATGGAATATACTATATAGCTTACAGAATACTTTAAGTTTCATTGTTTTTACATTTATATTAAAGATGTATGTGTGTGTAGATGTTTGTGTGGGTGTGAGGATGGTTGTGCACCCATGGATGCGTGTGCACGTGTTTGGACAAGCCCGTGCCATGGAGCATAGGGAAGTTACAGAAGAACTTGTGGGAGCTGCCGACCTCTGCCCTGTGGATCCCAGAGATTGAATTTACATTGTGAGACTTAGCAGCAATCACCTTTCCTTATGGAGCCCTCTTGCTGGCTCTGGAATACCTTTGACTCCTAGTTTTGTTTGACACCCTAAAATGACATTGGGGAAAACCCTATCATGAATCTTGCTTAACAATGGCATTAACTTAGATTATTATTATTTTTTTTTACATTTTTATTGTTATTTTTAGATGGGGTCTCATGTAGTCCAGGTTGGCTTTGAGCTCACTAAGGATGACTTTAGACTTCCAGTCTTCTGCATCTGCTTCTCAAGCTTTGGGACACCAGCATCTGTCACCACACCTGCTCTCTAGAGCACCTGAGGTGGAGACAGAGCTTCTCTGTGCACGCCAAACAGCACCATGAGCTGAGCCCCAGCCACCAACGAGGACTGTATAACTCAATGGTCAAAACACAAAGATGGGCTTGTCATAATCTTTGGGTTCTCTGTTCCTCACTATCAACATTTTGATTTAAAGAGTAGCAAGTTTTATATCTTTTAGACTAAAAACAAAACGTTAGAAGACATGGGCTGATGATAAAGAGGAAAGGAAAGGAAGGAAGAAAGGAAGAAAGGAAGAAAGGAAGAAAGAAAGAAAGAAAGAAAGAAAGAAAGAAAGAAAGAAAGAAAGAAAGAAAGAGAGGAAGGAAAAAAGGAAGGAAGGAAGGAAGGAAGGAAGGAAGGAAGGAAGGAAGGAAGGAAGGAAGGAAGGAAGAGAGGCCAGGCATGGTGGCGCACTCCTTTAATCCCAGGACTCGGGAAGCAGAGGCATTTTGTAGACCAGGATGGCCTCGAACTCAGGAATCCACCTGCCAACTGTTGCGATTAAAGGTGTGCACCACCACTGCCCGGCTGTATATGATTTCTAATGAAATATTTTGATTGATTGATGATTGATTGAGACACACTGTCACTATGTATCCCTCACTGGCCTGAAACTCTCTATATAGACCGTGCTGGCCTTGAATTCCCAGAAATCCGCCCCTTTCTGTTGTATATGATTTTAAAACACTTGTTGAGAGCTCAAGACAGTTTTGTGTAATTAAATGACTACACAGGTTTCCTTTGCTGCTCTGATCAAACCCAGGCCTTGACCATGCTACACAAACTTTTTCACCTCTGTGCCCATTGATGGATTTTATTTTCTTTTTTCTCTTTCAGGGACAAGGTCTCATGTAGCCCCAGCTGACCTAGAACTTCCTGTCTATCAACAACTCACTACTTAGCCAAACTTAACCCAGAGCTTCTTTCTGATCCTTATGTCTCTGCTTCACATTCTTCTGGCTTAATTCTGGGCTGGATATCAAACCCAGAATTTCTTTTTCTTTCTCTTTTTTGAGGGGGTCCAGGGATTAAGGGCTCCCAGCTTCATTCTTTATAAGTGAGCACCCTACCCACTGTGCCATGGCCCAGCCTTTAGTTTTTATGTACTTCTATCGTTTAATAGCTTGGCAAGATTGAAGAAACAAAATTATTTTCTACTTTTGTTCTTCTTGGAGTTTTGGTCCTCATTTTTAAAAAGTCTACAGTGCCCTGCATGATGGTACATGCCTTTAATCAAGCACTTAGGACATAGTAGGAACTCAGAGTCATCCTAGTCTACAGAGCGATTCTAGGACAGCCTGAGCTACATAGCTTGCAGAATGCTACGGGGTCATAGGTTTTGTTTGCTTGTGTTAATTTAGCCCTTTCTAAACATAAAAATCAAGTGAGGTGGTGGCTGCACAATCCCTTAATCCCAGCACACGAGAGGCCGAGGAAGGCAGATCTCTGAGTTCTCTCTCAGCTAGCCTGGGCTACAAAATGAGTTCCAGGATAGCCAAGGCTATACAGGGAAACCCTATCTTGAAAAACAAAACAAAAAGACAGACAAAATGATGCCATTGTTTGATTCTTCTTGGTTTTATCCACTCCCCGGGGGTCAGATAGAAACAAAATTTGTGCAGTCCAAGTTGGCGCCATACTTTATACAGCTCAGCCTCCACCTACCAAGTTACAGGTTTGTTCTACTCTGCCTATCCTTAGTCATTTTGTTTGTTTGTCTGAGATAGAGTCTCTATCTTTAACCAAGCTGACCTTGAACTCTTATCTTTCTTTGTGTTTCTGCTTTCTGGATGGCCTGTGTGAACTTTTAAAAAAGAGGGGGAAACTTGTGTCTGTATGAGGGGTGTGTGTCAGTGATAAGCACTTGCCCAGGAGGTTAGAGACCCGTCTTTATTTAGTCAGGAAACACACACATACACACACACACACACACACACACACACACACACACGCACGCACGCACGCACGCACGCACACACTTGGGGCAGTTTGGGTCCCAGGAATGCACAACAAAACCTTCCCTCGGTTTGGGCGAATGACTAGTCTGAAGGATCTCCCAGATGACGAAGCACGGTTGTCAGTCGTTGTCCGTCAGTGTTACAAATCTTGCCAGTATCTTCTGATATCTTTATAATCTTCCTAAGTCAGTTTTAGAAATCAAGTCCAAAAAGAAAGTAATCAAATTGCTATATAGCACTTTTTTTGAGATTATTATTTATTTTGTTTTATTTTTGGGGGGGGGGGGTGGTTTTGAGACAGGGTTTCTCTGTATAGCCTTGGCTGTCCTGGAACTCACTCTGTAGACCAGGCTGGCCTCGAACTCAGAAATCCGCCTGCCTCTACCTCCCCAGTGCTGGGATTAAAGGTGTGCACCACCATGCCCGGCGAGATTATAATTTAATTACAACATTTTTCTCCTCCCCTTCCTGCCCTCCAAACCCTTCATATGTCCCTCTCCTCTCTCTTTCAAATCTTTTCTATTTGTTACTGCAACTGTGTATATATATACATATATTTTCCTAAGTACAGCCTGTTGGGTCTGTACAGTTATTTTTGTATGTACATGTTCAGGGCTGACCGTTTGGCAATTGGGCAATGAACTGATGTGAACCAATGTGCTCTTCCTTGGGGGAGACCAGCTTTCCTTGGGTGCCTGTAGTTCTTTGTGTGGGGCTGAGACCGCATGAGCTCTGCCTCTTTTTTTTTTTTTTTTTTTTTTTTGAGCTCTGCCTCTTGCAGTTTGGCATGTTCATTGGTGTCATCCTTGTTCAGATTGGGTTTGAGTGGTCATGTTGGTGAGTCTTTATGGGTGTAGCTTCTGATGTTACTAGGAGACTCAATCTCACAGCAAACTCCCTGATCTTTTGGCTCATCCTTCCACTCTTTGCTATATAGCATTTACATGTGATTATATAACAGTACTGTCTATGCTCCCTGGCTGGGAAAGTGGATCCAGTCCCAGAGTCACCCATCCAGTGTCCTGTGAGTATCAAGGGCACACACCTCATCTTCTAGCAACCATTAACTATCCAAGATCCACAGGCAGGGATGGGGCCCTGTGACCCTCTCCTCACTAGCTACCTTGTTTTGCTCTTTAAGACAGGGCCTCCTGCAGCGGAGACTAACGTAGAACTTGTTATCTTTTTGTCTCCATCTCCTAAGTGCAGACATATTGGGCATTCACCATTATGCCTGGCACAAATAGACTGAAAGACAGGAGCGGGAAGTAAAAACCTTATAAGCACATGTCAGAAGCTCCAGAACTGCCCTGTGATCATCAAATTAGTCAACAAATACAAAAGTTTTGAGTGATGTAAAATAAGACAGGAGGGTTCTTTTCATGGCTTATTGCTCCTTTCTTTTCTTTTTTTTTCCTCCTTTTCCTTCCTTCCTTCCTTCCTTCCTTCCTTCCTTCCTTCCTTCCTTTGCCTTTGAGTTGACGTCTCCTGTAGCTCAGGTTGGTCTGTCAAATGCCCTGTGTAGGGGATCATTTTAACATCTGATCCTCCTGCCTTCCTCCGTCTCTCATTCTAATGGCAGGCATGCACCAGCACACCCAGCTCTTACCATGAAATCTTAAGTCAGTAGAAACTAACTCATACCTAATGCCTGAGACCCACTCAAATAGAAAAACTGGGTTGAAATCGATTTCAACAGCAACTCAAACTGAAGTCTGAGGCTTATCATGAAGATAAGCTGCAGGTCTTGGAAGGAAACACTACTCCTGCCCACAGCTGATTAAGTAGGAAAGATCACTAGTGAGTTACTGCTGACTAAGATTGGTCCAGAAGTATGTTTGGAGCCAATGCTACTTGCTTGGCTCAGAGCCTTGTGCTTGGCTGGGCCCTAAGAGGTTTTGACTCACAGACTCCTTTCAGTCAGGAGACAAACCTTTTGAGGACTCAGAGAGCAAGGTGTTATGTAGGTTCCATTGAAACAACAACAAGAAGAAACAAAACAGGGAAAAGTCATGTTTCCTACACTCAAGAGATATCAACAAATGCTTACTGAGGCCTCAGTTCAAAGCAAATCCCTTACTTAGCCCCCAGAACCTATGTAAGGGGCAGTTGTTTGTAAGGCTTTCCTTCATAACCACAACAGCTGTTCAGCATCAGGAATGCCCAGTGCCATATCAAACTTGACTCTGACACAGGCAACAGTTCAGGCATTTCAAGAAGCATACTTGAATATTGAGTGTGACATGTGGAAGAATAAGAGAAAGAGAGTGGTATCAATTCCCCAGAAGTATGTAGCTCAGAAAGATTAAGGTATGGTTTGAACCCTAGATAGATAGATATATAGAGAGAGAAAAAGAGAGAGACAGAGACAGATTATATATGATAGATGGACATAGATGGACATAGGTGATAGATACAAAGATATATATACACATGTAGATAATAGAGATAGATATATAGTTGGCAGGCAAATACACACACATATATAAATATCAATAGGTAGATGCTAGATATAGACTGATTAATATGTGATAGAGACCAGTAGGTCCACAAAAGATTGGTGAATAAATGATTAGATAAATGAGAGGTAAACAGATAAAGAGATAGGTAGGTGGATAGGTAGGTAGAGAGATAGGAAGATAGATAGAAGAGAAGCAGAAGAGAGGTCATAAAATAGCTGAGGGCCAGGCACAGTGGTATATGCCCTTATTTCTAGCACTCTAGAGGCAGAGGCAAGTGGGTCTCTGTGAAATCAAGGCAGGGCCTAAGCTACATAGTGAGTGCCAGGTCAGCCAGGGAAGCACAGTGAGACTGGGCTAAAAAAGCAAGTGAGACTTTATTACATGCTTGCTTTTACTTTGCCATATTTCAGGGAGGCTTCTAATATGGTACTGATGATACAGGGAGACTCACTTCATCCTTTGTTGTTCTCATCATTTGGGGATTTTGTTGTTATTGTTGTTGTTACCGTTCATGGATGTACGGCATCTCCCCACCCCCCTTTTTTTTGTTTTTTGTTTTTTGTTTTTTTTCGAGACAGGGTTTCTCTGTGTAGTCCTGGCTGTCCTGGAACTCACTCTGTAGACCAGGCTGGCCTCGAACTCAGAAATCCGCCTGCCTCTGCCTCCCGAGTGCTGGGATTAAAGGCATGCGCCACCACTGCCCAGCTCTTCCCTTTTAATTGTAATACTGCCCCTGCACCCTCCTGAAATAGAACCTTCATGATTTGAATGCTCAAGATTTTGTCACATAAGTGAAATGGGTCTTTAAAGGTCTCAATCAGATTGGCCTTGAATACACCATGCAGCCAAAGCTGGCCTTGAACTCATGACCCTCCTGCTTCCACCTCCTGAAATCTAGGATTGTAGACAGGAACCACAATGCCTAGCTTTCACTCCATAAGGATTGTTGTTGTTGTTGTTGTTGTAGGCAATGTATATATGGATATGCATAAAGGCCAGAAGACAATGGCAGAGACAGCTTTGTCTCTCTAGTCTTTGTCACTGCTGTATAATGTCTCATGAGTCTGCATCAGCACATGTCATTCTGTCGATGGTCACTTAGGCTGCTTCTGGTCAAAGCAGCTGGTAGTATTTTACACTCGAACATGAAATAAGCGACGAGATGAAGGCAGGTGGTGAGATCATTTTATTTCTAATCAGAACGAGACTCAGGAAAATCTGTAAATTACTGGTGGCCATGCACTGGGTAGGTAACAAAACCCACAAGGCCATTAGTTAACATAGGGCCATACTTAAAGGTTTCTGTTTGCTGTGGAATAGCTGGGGGTCAAACCCTGTGGTCCTCTCCTTAAAGTAAGACACCCTGCTTCCTAGAATAAGCAGCACACTGTCACCTGCCAAAGTTCTCCCTTGGGATGGGGAAGAGAGGCAGTTAGAGACAGTGTGGATGTGAGGTGAGACACCATGGTACATGCTGACACTGAATGCAACGACATAAACCATAGTGCTGAGACGCCTGGAGGATGGATGGCTGCCTATTCTGAGGGAAGACAGCTGCTTAGTCTTCTAGCATGTGCCAATGATTACTCTAACCAGGCTCTGATACTGCTGATACCTGTTCAGCAAGGCTGGGGAGTCGAGTCCGGGTGGGGAACCCTGAGGTGGCAAACGCTTTGGCTCAGGAGTCTGAGGCTAGCCTGCACAATGAAGTCAGACCTTGTTTCTTTGGCTGGTGGCAGAGGTTAGCATGTGATCCCCCCCTCACCCACAGCGGCAGCGTCTCCCCTCAAGAGACAAGACCTGATCTTGCTTGCTGAACAGGCTGCCCCTCCTGTGTCCCTTCGGAAGATTGTTGGAACCTTGTCTGTATGGCAGTGTAGCAGCTAACCCTGAAGACCTATCTGTTACATGGAAGATTCATGTTATATACAGCATTGGGTTTTGTCACGTTGGTACACACAATCTAGAGTCACCTGGGAAGAGGACCAGCACTAGAGACGATGCTTCCATACAGGCAAGACTGTAGAGCATTGTCTTGATCAGTGACTGATGTAGCAGGGGCCAAGCCCACTGTGGCACTGTCAGGCTTAAGCAAGTAGATCCGGTTGCATAAACAGGCAAGTGAATGGGACGTAGCAATAGCTCATCCATCAGTTAAGAGCACCGCATGCTCTCCCAGAGGTCCTGAGTTCAATTCCCGGCAACCATATGGTGGCTCACAACCATCTGCAATGGGATCTGATGCCCTCTCCTGGCGTTTCTGAAGAGAGCAGCAGTGTACTTATATATGTAAAATAATTTTTTTTTAAAAAAGGGAGGAGCAAGTGAGTAAGCTGTGGAGAGCAAGCCAGTAAGCAGTAAGTGGCGTTCCTCCACAGCCTCTGCCTCAGTTTCTACCCCAGGATTTTGCCCTCCACTCCTGCCTATTTCCTTTGATGATGGACTGTAAGCTGTAAGATGAAATAAACCCTTTCCTCACCAAATTGATTTTGATCATGGTGTTTTGTCATAGCAGAATAAATCTCATGTGTGTGTTTGTTATTAAGCATCTAGGGGGAAAGGCTACAGTATCATTCCTGGTTAGTTCTCTGATCCAAACCAGAAGGTGGGCATCCTATACCTGTAATGGTAACACAGCACACTTCCTGGAGAGGGAGGACCAGAGACATCTCAGTCTGCCTCTCCACTGCAGAGCAGCCCCAGCCTCATAAAAAGGAAACACACTTGACTTTGCTCACAGCTACTTAAGGAGAAGGTGAAAACTGCTGCTCTTTCTGTCACAAATTCCCTTGACAACCAGAGCTCGTGTGTGACATTGTGACCTCTACTCTATACTCAGTCAGTCATCAGCCCTCACAGGTCTTCCAAGTGGGAGTGGAAAACTGTACTTGTGCCAGTTGGAGCTCAGGGTCAGGTGAGCCTCCGGCAGACAGAGGCAAACCAGCTATTTGGGGGGTTCTTGTAGGTAACAAACCAGTCGCTTTGGTTCTTGCATCCACATCTGTAATAGGCCGTATGTGCTAGGCCCGTGGCCTTTGGGCCTCCTGACTGACTGACATACAGCAGCCAAGGTTCATGCACACTGTGGCCAAAAGTGTCTTGAGCTGGGGTTTTCTAGAGACTGTTCGGTCTGAATTATTCTGAAACTTTCTCTGATCTTCAAATGATAACAGGGTGTTCAGGCATTCAGGCGTTATGTTGCTTTCATAATTCTCTTCCTTTAAAAAAAATGTCTTACTTTGCCAGGCAGTGGTGGCACATGCCTTTAATCCCAGCACTTGGGAGACAGAGGCAAGTGGATTTCTGAGTTCGAGGCCAGTCTGGTCTACAGAGTGAGTTCCAGGACAGCCAGGGCTACACAGAGAAACCCTGTCTCAAAAAAAAAACAACAAAAAAAGTCTTACTTTTATGTATATTGGTGGATTGCCTACATGAATATCTGTGTAAGACCTGCATGCCTGGTACCCTTGGAAGCCAGAAGGGGGTTGTTGGAGTCCCTGGAACTGGAGTCACAATGACTGAAGGTCATCTCTAGCCCCATCTGTTTTTGTTTTGGTTCTGCTGTGTTAAGTTGTAAAGTAGGAGGAGGTGCTGGGAAGGTGTCTGAGTGGTTGGAACATGGGTTGCTCTTTTTTTTGTTTTGTTTTGTTTTTCAAGACAGGGTTTCTCTGTGTAGTCCTGGCTGTCCTGGAACTCACTCTGTAGACCAGGCTGGCCTCGAACTCAGAAATTCGCCTGCCTTTGCCTCCCAAGTGCTGGGATTAAAGGCATGCGCCACCACGCCCTGCACATGGGCTGCTCTTGCAGAGAACTCACATTCCTCTTCCAGGGCCCAAAAGGAAGGAAGCTTACAAACACCTGAAAGTTAATTTAGAAACCTGATGCTCTCTTCTTGCTCCATGGACACCAGGAACTTATATGGGTACACCTATATACATGCAACACTCATATTATACGTATTATATATACACATATTGTATATATGCATATATATACACACACATATATATGTGTGTATATGTATGCATATATATATATATATATATATATACATTGACATATGATTAAAAGAGTCAGTAATGAAGAAGGAACTATAGAGGCAGATCACTTTTTTTGGGTTTTTTTGTTTTTTGTTTTTTGGTTTTTTGGTTTTTTTGAGACAGGGTTTCTCTGTGTAGCTCTGGGTGTCCTGGAACTCACTTTGTAGACCAGGCTGGCCTCGAACTCAGAAATCCACCTGCCTCTGCCTCCCAAGTGCTGGGATTAAAGGCTTGCACCACCACACCCGGCTTGTCGGATCACCTTTAATAATAAATCTTTAACATTAAAAAAAAAAAACAACCTAAAAATTCCACTTTTAAATCTTTATTCCTTTCTTTTTTTTTCTTTGTTGTAATCTAATTCCTTTTTTTATTATTATTATTTTGGTTTTGGGCGAACAACAACAACAACAACAAAACAAAAACAAACAAACAAAAAAAAAACAAAATCTAGACACCCAGTTAAATTTAGAGAGCCAGGCTTGGCATGTAGGAATTGGCTGGCCAACCAAACTAGACTGTTAAACAGTTTGTCTTTTACTGAGATATATTTACACCGGAAAATCTCAATTCATCTCAAATTTGAATTTGACTAGGTGTCTGGTTTTTGGTTTTTTTGTTTTGTTTTGTCTTGTTTTGGTTTTGTTTCTTGGTTGTTGTTTTTTCTCTCTCTCTTTTTCTAGAGAATTTCAACAATAAAAAACTCATAGTAGTCTGGAGGTGTTATTTTGGCTTTGTTGGTGGTGGTTTTTTTTAAGGTTTTATTTTCCCCCAACTCCTAAGGATTAAGGATTAAGAATTAAGAATATTAAGAATTCTATGACCTGCTGCAATCTTGGAGTAGGACAATACCTTCATGGCTCAAATATGTCAAACAGCAGACGATACCTATTTGTCAACGTATATGGCCAAAACAAGGTATGTGGCATGATGATAGAGCCAGAAACCCGTCCCCAGATAAGGAAACAGAGACCCTGGCACACTGAGCTGAACAGCAGTGAGGGCAAGCAGAACTGGAAGCCAGCTGCCACCCGTGCTAGAGGAACAGGTTGGAAAAACGAAAGTTCACCAAAATCACAAATGTCTGAGGCTTGACATATGGCTCGGTTGATAGGGTTCTTGCCTAAAATTCTCAAGGCCCATGTTGGATCCCAAATGCTACTCCGAACCAGGCCAAAGTAGGTTGTGGTAAACACCTGCAGTCCCAGCATTTGGGAGGTAGAGGCAAAAGGATCGATGACTTCAGCCCCAGAGAGAGCAGAAGGCCAATAACGCCACTTTAACAAACAAAGAAAGAGTTAGAAATATTAAAATAGCATCACATTAAGATAATCAGGAGTTTGCCTTTTGATTGGGTCATGTGGTTTTACTTAAAAGTTAAAGCATACAGGTACACACTGGATGGTGTTCGCCTGTCTTCGGGCTGACTTGAACCGTAAAACTTTCAGAAACCCAGAACATCAGTAGAACTTTCCTGGTCAAAATGCTCAGAGGAGCCCACCATGGCCTCAATGGGCCGGGCGGTCCTTCCTTGCTTTGGATAAGGCTTTCGAGATAGGGTCGAATTCGGTCCTGCTCTTCCCCCTAACACATCCGCCCTTGCTTTCTTTGACCTGCAGAGCCCTGTGGGACATAAACGCTATTATATAACGGCCCCTCCCATCGTGCTTTCACTGGCCTTTGATAGGACTTAAAAGGTGATTACATAGCTTCATTTATTTCTTTGAATACTCAAGTTTCATGGTCATTAAAGTAATCACAGACTCATCTCGGTCCCCATGTGAGGGCAATGCGGCAGTCTCTTCTTTAACCAGGATATCTCTCTCTCTCTCTCTCTCTCTCTCTCTCTCTCTCTCTCTCTCCACCCCCCTTTGGTCATCACCTCTCCCCTGCTCGATAGTCCCCTTCCCCCTTCAAACCTACCATAAAAGACTACAATAATTTAAATTTTGTCAACGAATCATGACATTTATTCAACTGGTCTCCAAACCACGAGAAGCTGGGTCTTGCACTGTTGAGAGCAAGCAATAGCAAAGAGCAGCTCAGCAAGGAAAGGGTTAATCGGGTGAGTAAAGGCTATTTTTAAATCTGGCCCCTGTCTGCCAGGCTTGAAAATCTACCCGGTACTGTAGAAATCCTAAATTGCACTGCCCTGCACCCCACTGAAAGTCTTCAGTGCGCTGTAAGACCTCCTCAGCATGGGGAAGATTGGGGGTGAGCCACTGGAGGAGGGGCGCAGTCTCGGCCTTTGTGCTGCAGGCCAGTCACGGAGGTCCTGCGGAGAAGGCGCACAGAAACCCTCGAGGCCCGCAGGAGCAGCCCCGCACAAAAGCGCGTTACATGCTTGCAAATCGCCCCACCGCTGTTATTTTATTTACTGTGGCCTGCGGGACAATTGTTTTCTCTTTGCAAAAATTTTCAGCCTCACGGGCTTTTCTCCTCCTCTGCAGCCATGGTCACTTGTACCACGAGGCCACATAGAGAAGTCCGTCGTCCTTACCGCCCCCCCCCCTCCCCATCTTCCTCAAGGAAGAGGAAAGATCCTGCCTGGGCAGGAGGCCACGGGAGGATGCGATCGATGAGTGCCCGCGTTTTGCTTTTTCTTCCAGGGAGACAAGATTGGAGAGCTGTGTGTTCCAAATAACAACTATCAGTCTCGTCTGGTCTACGTTGTTCTGGCTTTATTTGATTACTTTTGTTAGAGATGATGCCCATACTTTTCCTTGGGAACTTATTTACTGGGATGAGAAAAGGGAAAAAAAGGTCACATAAACTTCATCTGAATCAATTTTGCATCTGTAAATCCCAGTGATTTTTTTTTCCCAATTCTAAAATCGATATAAATGTCATATCATGATGGCTAGACATATGTTGTGAGTTTGACGTTTCTTTGCTTGGAAGGTTTGGAGGAAAAGAAGCTACCAAACCTAGTTATTTTTAAAACTCAAAATGGGTGAGGAATTGGGAACGGCCTGCTTGGTGGGTAGGAGCTTGCCACAGAAGCCTAGGGGCCTGAGTTCGATCCTGGGAACACATGTGGTAGAAGAGACCCAACTTCACAGTCATTCTCTGATGTCCTCCACAAAGGATCCATGACATGTATACACACACACACGCACACACTCGCACACACACACAAAATAATAATACATAAAATTTTAAAAATAAAACATCTCTGGGTGCAAGTTCTTTTTGTTACTCTCGTGTGAGGGCTTTTGCTGCAGCTTGCTTTTAAGACTCTCACAAGATAGCCTTGACTGGCCTGGAAAACACAGATTCACTTCCCTCTGCCTGCCTCTGGAGTTATGGGATTATAGGCATGCACCAATATGTCCCCACCAGTCTGCGGGTTTTGTTTGGTTTTGTGGTGTGTGTGTGTGTGTGTGTGTGTGTGTGTGTGTGTGTGTGTGTGCTTGCTCTAGATGTTCTCCACAGCTACAGCTTTCAGGACACTGATATGTCATATATCTCAAGTGTATACACACTTATGTACCTAGTAGGAGTCCCGAGTCTAATCTCATGGCTAGAGGGCAAAGGTTGCTTGTCCTATCCTTTGATGGATAATGCTTATTTGCTCCTTGCTGCCTAATAAAACAGTATGAAACTTGATTGCCTGAAACAGCTGTCATCCTTTCACTTCTCATGGAGCTGTGGTTCAGTTACCTGAGCATCCTCTGGCCCCAGTGGAATCACTAAGCCGTGTTATCTGTAATCCACCCGTTCTCAGCCTTCAGAGCGGTTCCTCACACAGTGCACAGGGAGACGTTGGTAATGGTTGGAGGCGATCAGTAAGTCATGCTACTTGACTGGTCAAACAGAAACCCATGCTTCTCCTCAAGAAATCTCCCTGCGGTTTTGGCATCCCGCAGCACGGTTGCAGGCTAGAAGTGTGTTAAGTTAAAGGGAAACGCATAGCCCTTGTAGGCTCAAACCTTGAACTGGCCAAATCCCTCTCTGTCATATTCTATTGGGCAAATCAAGTTGTGAGTTCAAACCATCCACAAGTGGAGAGGCTAAAAAGAGTGTGAGGAGTATGTCATTTTATGGCATCAATATAAAAAAGCAAAACAAAAAGCATGAGATGGTCCTAGAAGAGAGCAAGGATGATGCTCCATCATCCTCACGCCAGCATCTCTCTGAGAAGATATGGGGACAGAGTCACAGAATTGGGACTGCCTTTGTCCTTCCTGCTTGGTAAAATCTTGCTTGGGAAATGTACAAAGTTCTTTTTATTTCTTTCTTTTTTTTTTTTTTTTTTGGTTTTTCCAAGACAGGGTTTCTCTGTGTAGCCTTGGCTGTCCTGGAACTCACTCTGTAGACCAGGCTGGCCTGGAACTCAGAAACCCACCTGCCTCTGCCTCCCAAGTGCTGGGATTAAAGGTGTGCGCCACCACTGCCTGGCTCTTTTATTTCTTGAGGTTATAATTACATCCTCTATTTCCTCTCTCCAAACCCTCTCATATACTTCCTCTTGCTCTTTCAAATTGCTTTTCTTCTCATTAATTGTCATTACATACATACATACATATATGCGTGTGTCTATACACATATATTTCTATACATATACATGTACATATACATATACATATATTCCTGCTCAGACTGTACAGTATTACTCGTATGTATGTGTGTTTCAGGGCTGCACTTCGGCATTGGATAAACAGCTCATGTGCTTTTCCTTGGGGAAGACTATTCCTGCCACTCTTGCTCCTGGTTGCCTGTAGTTCTTTGTACAGGGGTGAAGCCTTGTGATCTCCTTCCAAACTCATCTTGGTCTGTCCATTCCTATCATCCTTATTCAGCTCATATTTAATCAGTCATGTCCTTTAATCTTCTCAGGTGACATTCCTAGGAGAGAGAGCCTCACAGCCGCCCCCTCCCCCACAATTCTTTGGCTTTTACAATCTTTCTGCCCAGTGTTCTGTACTATTCCCTGAGCCTTAGGGGTGTGTGTGTGTGTGTGTGTGTGTGTGTGTGTGTGTGTGTGTGTGTGTGAGAAGGGGTGAGGGTGGGGTTATAGCTGTAACCAAGTAACTGGGCCCCACGATTCTGCAGTGTGATTGGTTGGGGTTTTCTGTTATGATCTGTTGCAAAGAGTTTTCTTGATTAGGGATGAGGACTACTCTTAAGAAGCTAGATCCTGAAAAACGAATGTTTTGTTTGTTCCTTAAGGTTTTGGGTGCTGGTGCAGGCCTCTTATCTCATCAGCTGGGAAGTAGGCAAACTTCCAATTCACAGTGAATTTGAGGCTAGCCTGAGATATAGGAGTCCCTGCCTCCAAAAAACAAAACAAACAAACAAAAAAAACAGAACCAAAAGCCAAACCTATCCCAGGGAAGGAGAAGCTGCCTATCTTTATGCCTTTCTCTCCAGTTTATGTGGTCTGCTTCTCCAAGGCCAAGGCAGAGATGTGGCCTCCTGTTGGGGCAAATGAGCAGCAGGTAACAGAGCAGGTAACTCTTGTTTGGTAGCAGCGTGGTAGAGTGGCAGTGGGGGTGGAGCAGAGGAAGTGTGTGGTCTCCACTTAGCTGTTTTTGTTTATTTGTTGTTTTTAATCTTCCCTTTGCCCACCAGGAAGGCATCAGGAGTTGAACAGGTAACTTGGGCCTGAGCCAAGGCTCAGGAACTAGTTCTGGCCTTTGGTTTTTGTTTTTGTTTTTCGAGACACGGTTTCTCTGTATAGCCCTGGCTGTCCTGGAGCTCACTTTGTAAGCCAGGCTGGCCTCGAACTCAGAAATCTGCCTGCCTCTGCCTCCCGAGTGCTGGGATTAAAGGCGTGCGCCACCATGCCCGCCTGGCTAGTTCTGGCCTTTGGAAGGATGGCATGCCCAGGACAACAGAGCAAGCAGGATGAGCAGGGGCCAGGGTTCCCAGTTCACTGATGAGAGCTGGAGAAACAGCAGCCTGCTTAGCCTCCTTACCTAGAGCTCAGTTTTGGTCCCTGCTCTGCTTACAAAGCTGCACTTGGTGCTTGGATCGAAGGAAAACACGGGAGTGCAAGCTAGCAAGTGACATCACCCCCCAGCTCTCCCTCTGGCTTTTACACCTAAATTGCTCCAGGTCAGTCCAGCCAGAAGCTTTTGGGATCTCAGCTCAGTCACCTTTCTGGGTCTTTCCTAGCTGGGGATTCCTGGGGTAGGGGACAATGTGGAAAGGTCGACCAGAGTGTACAGTGCTGGCTCTGGAGGACTGAGACCTGACCACAAGATGGTGGGGGGAGTGAGGTCCGCACTCAGCTTGGAGGTTTCTGGCTGGGGCTTCTCACCTGTTCACACCAGGGAGGATCAGGAAGCAGAGACAGCTGGGTTCTCACACCTCATTTTGTTGTTGTTGATTTAGGGAAGTTTGCTTCTTGCTGGTAAGCACAATAGGTTTCTATCTTTTAAGCGTTAATATTCCCAAGTCTCAAGAAAAATCCCCTGTCATAGTAGCTTGAGCAATAAAAATATGAGGCTTTTATGAATGCTGGAAGATGAATTTTACCTGATTACAGTCCAACATGTCTGCTCGCTTGTGGTTAAGGGTCTCCTCCCAATAAAAAGAATCTTAGACATGACTATAGAGACCTGCGGACAGACTTAGAGCATCCAGGATTGCACAGTGCCTGAGGCTAGACAAAACAAGATTTCTGTTTCCTTCCTTCCTTCCTTCCTTCCTTCCTTCCTTCCTTCCTTCCTTCCTTCCTTCTTTCCTTCCTTCCTTCCTCTCTGTCTTTTTCTTTCTTTCTCTTTCTCTAGCTCTCTCCCTCCCTCCCTCCCCCTTCTCTCTCTCTCTCTCTCTCTCTCTCTCTCTCTCTCTCTCTCTCTCTTTCTTCAGATATAGTCTCATGAGTCCCAGGCAGCTAAGGATGTTCCTGCCTCTACTTCCCACCTCTACTTCCCAAGTGCTGAATTATGAATACTGTGCTCATGGAAGAAAAAAAAAAATCCCATGCCCGCTTTCCTCAGTGCCAAGGTTGGACCCCAGGCTTTGTGAGTGCTAAGTGTGCACTCTACTGCTTGGGCTATAGTCCTGGTTCTTGACTTTTAATTTTGATATTTTTTTTTCAGAGGAATGAAGTGTCTTTCTACCCAATTCATATTTGCAGCTCCTTCAAGCCCCAATTTCTACTGAGATGTCTCCAGTCATGACGTAACTCAGGAAAGTGACAGTTAAGGCTGTTTTGAGCTGTTCGACAATTTGAGTTATGTTGGGGGCTTCTCTTGGATCTCTTTGGTCCTAGGGATGGTTGAAAATCCTGCTGACTCCATGGCATGTGTTTGCCTCATCTGCTTGGGATACTGAAAACACATGTCAGGAATGGTATGGTCGGGGCAGGAAAGATGGCTCAGCTGTTAAGAGATGGCTGCTCTTCCAGAGGACCCAGGTTTGATTTCTAGTACCTACTTGGCAGCTCACAACAGCCTGTAACTCCAGTTCCAGAGGATCCAAAACCTTCACACAAACATGCATACAGTCAAAACACCAACGCACATGAAATCAAAATAAAAAACAAACAAAAGGATGGTGTGTTCCAGACACCCAGAGCTCTCCTTGGGGCACAAATTATTTCAAAATTTCTCCCAACTTTACGGGATGTCCCAGAGGTCGCTAAGTTTGAGAGGGGAAGGTTAAGGCTGAGCGGTTGCAAGAGCTGTTCTTTCAGGGCTGATTGTGAAGATAAAAATGATAAAAGGTGTTTTACAACACCCTCTAGCATCCGCCTGGGAAAACCAGAGACCCCGAGGGCCTCTGGGTGGGGTCTCTTGAGCTTGGCCTAGGGACATGGCTGACCGAAGCTGTACTGTAGAGGGGAAGGTAGAGGGAAAGGTGACAAGGTCGCAGCTGGCTTTTGGGTTTTATTTGTTTGTTTAGAAGTTCTCCTAGCCTGCCTGGATTTGCTGCTGTCCCCCTGCCTCACCTTTCCCAGTATGCGGATTGTAAGTCAGGGCCACCATGCCTGGCATGGACATTACTCTTTCTAAATGAAATTAACCAATTTTAGAGAGGGGTTAATTTTTCTATTTTTTTCTTTAAATGTGTCATGTAGTTTTAATCATTCTACAGGCTCCAGCATAAGGCTGGAAATAGCAGTTGAAAGATCTGAGTCTAAGCGGGCGAGAAGGCTCAGCAGAGAAGAGCATTTGCCACTCTTGCAGAGGACCTGGATCCAGTGGCCAGGACCCACATGGAGGCTCACAGCCATCTGTATCTCCTGTTCCAGGAATCTGATGCCTTCTTCCAACCTCCCCAGGCCCAGGCATGTATATGGTACACACACACACACACACACACACACACCACACACACACACACCACACACACACACACACACACACACACACACACAAAGTGCTTATAGACGTCAAATCAAAAATAAAATCTTTTTAAAACATATAAATAAATATCAGAAGGGAAAAGGTTGATGTGGGGAGCCTACATCTTAATACCAAGTCCTAAAATGTCCTAAAATAACTATGGCTTCACAGGTAAGGGCACTTGCCCCAAGCCTGACAACCTAACATGAAACTCTGGAAACCTTATGTGGAGAGAACCAGTTCCCACAAGTTGTCTTCTGACCTTCACAAGCATGCTGTGGTATGAGTGCACATGTGTGCGCACGTGCATACGAGCATGCGCGCGCGCGCACGCGCGCGCACACACACACACACACACACACACACACACATATTCTAAATAAATAACTAGGAATACCATCATTTCATACCCAATAACACAGTGTTATCATTCAGCAAATGGTCCACAGTACTTTCTAGTGGCCGACCGGCAATTTCATATATTGATAACTGTCAGGAGCGGGTTGCGGTGGTGGATGTCTTCAATCCCAGCTCTTGAGAAGCAGAGGCCGGCCAGGAACTGTGAGTTTGGGAATAGCCGAGGCTGCATAGTGAGTGCCTGTCTCAAAAAGAAAAATAATAACAGTAAAAATGAGGGGAAGAAAAGTGTTAGAAGAAAAATCCAGCCAAGGTGCGGGTTTGACCCGGGTGAGATAGGGAGCCCTTAGAGGGTGGGGTGGGGTCGAGGGTAGGGAGTTCAAGGCCAGACTGGACTACAAGTGAGAAGTGGCCTCAAAAATAAACAAGATAAGGGCTGAAGTAGAGTCCACAGAAGGCCAGAGTTCTAGCGGCTTTAGACCAGGTAGCGACTGTGTCCTTGCGAGAATGTCCTTGAGCAGGAGGAAGCTTAGTGACCACCTGAGTTCCCAGCAGTGCAAACAGGAAGTTCAAGAGCCCGGAAGTCTGCGTAGTCTGGGGATGGATGAGACCTGAAGTTTCTGACTGAGCCCAGCGTCCCCTTACAGCCCAGCCTACTGCACCTCCGTAATTGCGACTGGTTCTCCTACCTGTGTGTGCTCCTCCTGTGAGGTACTGTAGGTTAGGAGAAAGCTGTGGTCTTCTGGAGGAGGTTTGAGGGGACATCACCAAGGAGCCTCATCTTTTTGTGATGTCATTCTCGTGACTCCACAGCAGTATTTCAAGAGAAAGATCTGGATTTCGGTGCTTCCTGAATAGCCACACGCTGCTGGGAGCCGGCTTCCCAGTGCACAGAGTCATAGGGCACTCCCAGGAGAGCCGAACCAGCACCAGGGCATCTAGGCACATCGAGGTCGGCTCTGAGGGTCTTAATAAAATAATGTTCAAATGAAAGCTCCATGATAATCTTATTAGAATTAAAAGGAAAACCCCAGGGCAGGAGAGCTCTAGATCTCAGTATCAGCCCGAGGAGGAGAATGGGAAAGAGGAGAACGCTGGGTCTTTTGGGTTAATGGCTGCAAGGTCCTTCATAAGGGACAAACAGTCATGTGGCCGGGAAGGCAGCTTTAGAGAAGTTAGGAAGCCCGAAGTATTAGAGAAAACATTCTTAGTTCGGGCCAGCGACTAAAAGAAGAGATAAAGAGAAGGGGGGCGCTGTACTCTAGGAACCTCTAGGCTGCACATCTTGACTGCACTGCACCAGAGTCAGGAATTCTGGGAAAGAAAGATACAGCATTTCAATAAAGGAAAATGGTCTCTCTAGCCCTGGTTAAGATAGGCCAATCTTCCTATGGGTGTCCCTTGACCAGGTGTACAGCTAGAATATTATATCTCCACATCGACTAGCGATTCAATTCCCTCCGCCGCCCCCATTTTACTTCTTGTGTTTTTATTTTGTTTCGAGACAGGGCCTTACTCAGAGACCCTCCTGTCTCTGCTTCCTTAGTTGGGGGGAGGGGTGTCAAAAGCCTATGCCACCATTCCCAGCATCAGATTCTATTCTTTTGACTGATTTTCCATTAATGGGCTTTTACTGCTAGTCTAACTAACACCAGCATTCTGTAGATGAAGAAGAAGACTGCCAGGAACAGAGCCCAGGACTGTCTGAAGGCGGGCAAGGGTTCTGCAGAGGGAACCATTTACATTCCCAGTTGACTTTCAGACAGGTTCTCCTTATCCTGCCCAGGCTAGCCTTGATCACGTGACCATCCTCTTTCATCATCCCAACCCACCCTGGGGTGATAGCCTGCCTCACCCTGCTTGACTCCATGAATTACCTTCTAGAAAAAAAAATAGATTTAAAGTATATTTAAGGGCAAATACCTATTAGTACCCTAGAACTGTAAGCCACAGTGACAAGGTCTGCCCACAGTTTACTCTGCCAAGCTCGACAGCACCATGACACACATCATAACTTGCCCATTTGTTTTCCACAAGAAGGTCTCAAGAGAATAGAGTGTATCCTTCCTCTTCCCATGGGCTCCCCAAACCCCAGAGGACTCTTTTACCTGTCAATCATTTCCATTCCGAAGCTTACAGACTGTCTTGGAGGGCAAGGAAGGGTTTGGGCCACAACAGTGAAAGAGCAGTGTAGGGCCTTCCTGTTATTCACTGGGGAAAGAGCAATCATTTCTGGGGAAAAAAACAAAACAAAACAAAAACAAAAAAGCAGAGAAAGGAAAAGAAGTGTAAAAGAGAACCATCCCTAAGAAGCAAGGCCTTTTGTTCTGTGGTCGGACTTAGTTCAGTCAGCAAGTCTGGGCCAAGTACACTGTATCAATGCTGTCATGCCTGCAGGAACAGGGGAGGCAACGCCAACTGGGTTGAGGGTGACAGCCTTGGAAGAACCATTTTAGGGAAGCTGGCATCTCCTCAATACCCTCGAAACGCTAAGGAGCTTCAGATCTACCCACCAAGCTTCTCGATGCTGGCACACACCTATGCATCCAGGACGGGAAAGCGGGGCAGTTAACGTGACCTGAGCGCCATAGTGAAATCCCTTCACAAAATTCCAAAGGCCAATCAGACCCAATCAAACAAAGCAGAAGCGAGTGTGGTGGACCTACCTAGCAACAGCTGCAGCCCTGAGTTCCTGGGTTCGACTTTAATGTTTGACTGCCATCTTTCCTGTGATGGGAGGCCGGGTGCAGGACACATACATCCACTTAAGAGTTGCCGTTTTTGGAAGGCTGTAAAATATAGAATTAGGAAAGTGGAATCAGTTAACCGAGGGGGTGGCGGTAGCCTTTCAGAAGAGGGTCAGTGCGGTGCAACCTCCTTTTCCTATCTTGAGTTCACAGTCTTCCACACCTGTGTGGTTTCCTTCCCAGGAGAAGCCTAAGTGTTCTGGAGAGAAAGGAAAAGAAAATCAAAGCCTTCAGAAACAGCCCTGCCAATACTGATCTCTTAGAGCTGAAAAGGAAGGTTCTACCTGGAAGAATTTAAATGGAAAAGAAGGGAACTCACAGTAGAATGTAATGTGCAAGACAGAAGGAGAAATTATCACGCTTGTCCAGTCGAGCATGGTAGCACATGCCTGAAATTCCAGCACTGGAGAAGTGAAGGCTAGAGGATTAGTGACTCAAAGCCAGCCTTGGAAGACAGGCAGGAGGATCAGTAGTTCAAAGCCAGCTTGGTTACAGACTGAGTTCTAGGCCAACCTGGACCATATGAATCCCTGTCTCAAACAAACAAACAAACAAACAAAATCCAAAAGGCCCAACACCAAAATTCTCTACTACTTAACTGCTGAGAAAGGTGTGCTCCCCTCGAACGTCATGTTCAATTGGCCCCAACAGACCCTAGTATCTTCTAGTCATCAGCTTTTGACTAGCTATAGCACCAGATGTGAGTTCCTTCCCCTAGAGTCTTGTGCCAGGAAGCATTTGGGAACTCCAAAAGACCACCAAGGATCCGATATAATAGCACTAGGCTCTCTTTATTACAAGTTCAGGCTTGGGCTCTCCTCCAACCCCAAACCCTCAGCAGGACAAGGTTTTATAGGAAAATAGGAGCAAGCAAGGGGGTGAGGGAGGCGGTGTCCAGTCTGTCAAGTATCTAATAGAGTGACTATAAGCCGACAGGTGGATGCTCTGAAGCAAGATCGTATACAATCACAAATAATCTGACAGTATATTGGAAACAATCAGACTAATCTTTGATTAACTGTTGCTAGGAAGTAGCCAGGGAGTAACTCTGGCCAAGGACAAGGTGTGAGGTCCTTTCTGGTGCCTGGGTGCAGCTTGGGTCTGCAGGTCAAGTTTTCAAGCTGTTTTTCTTTTCTTTAAGATGGAGGCCTGTCCCAAGATGGAGTAGGTTTGGCCTCTCAGGATTGGCACTGATTCCAATCAGAAAGTGGTTGGTTACCCCCATTACAAGCTTGCCTTCTAAACGACTACATCTCTCTCTATCTTAAATTGTCTCTGTTGTAAGCTGTGGTCAGAGAAGCTTTTAAGGTGTGACTTCAGACCAGGGAACTGGTCAAAGTGCTAAGTGTCAGTGGTTCTTGAAGGCTCAAGGCTCAACCATAAATAGGACATCTATCTCACGTCCTCAGAGAGCATCATAGAAGAAAAGGACAGAAAGATGGTATGAGCTGGAAGGGATGGACTGTTGTATGTGTTGTCTTTCGGGTACAGCATGAATTCATAGCAGCCGTAAATATCTGCAGAAGACCTGCACAATATTGGGCTCATCAACATCTATAGGTAACTACTGGTTACTAAGGAAGAGAGATACATTCTTCATTGTTGTAACTACAGGTAAGGTGCTTATGTTCCTATAAATAATCTCTCACCCATGATCATATATTCTACCTAAATGAAACTCCTTGGATCAAACAGGCACTCAGCATGAAGGAGGGGAGATGAACTGGGACTAAAGCCCTCACTGTTTGCTTACTAACTCTTTCTCTCTTGTTCTTTGTGGGGACAGGGTCTTCCTGTGTAGGCCTAGCTGACCTACTGCAACTTACTAAGCAGCTCATACTTTCCCTAAGCGTGCAGTTATCCTCCTGCCTCTGTTCCCTTAGCCCTAGTACATCTTTCTAAAAGGAAATTAGTAGAAAAGCGTTTTGGCTTGAGGCTTGAGAACTTTGAAACTTTTCTAATTTTATGCTTAAAACCCAATAGTTAGACTAGATGTGGTGCTAGCTAGTTTTATGCCAACTTGACACAAGCTGGAGTTATCTAAAAGGGGGGGAACTTTAACTGAAAAAAATGTCACCATAAATTCCTGCTGTATGGCAGTTTCTTAATTAGTGATTGATGTAGAAGGTTCCAGCCCATTGTGGGTGGTGCCATCCCTGGGGCTGGTTCTGGGTTCTTTCTATTAGAAACCTGGCTGCACAAGCCACGAGGAGCAAGCCAGTAAGCAGCACTCCTCCATGACCTCTGCATCAGCTCCTGCCTCCAGGTTCCTGCCCTGCTTGAGTTCCTGCCCTCACTGCTTTTGATGCTGAACTATGCCCCCCCATCCCCCCCCCCAGGTTGCTTTTGGTCATGGTGTTTGATCACAGCCATAGAAACTCTAAGACATACACACCTGTAATCAGGAGGTAGAGGCAGGACCAAGAGTTCAAGGTCATTCTTGGTTATTTAGTGAGATTGAGGTTAGCCTGAACTATGTAAGATCCCATTTGCCAAAAATCCAAGAGGAACGGAGGGGAAAAAAACAAAACAAAACAAACAAACAAAAAATAGAAAATCTGGGGCAGTTGTTTATTATATTCTAGCTCCGACACATTTGGAAAACTTGTATATTTATGTAAAGCTCCAATATCTGGTCTAAGGGCTACTACTCAGTATGGTAAAGATGTTTGTTGCCAGTCCTGAAGACTTATGTTTGAGTGTTGGATCCTACCTGGTGGAGAACCAACTTTCACAAGTTGTCCTTTGACCTCCACAGGTGGTCACATTCAATCAAACAAAACCCTAGTTATGGACTGCAGAGATGGCTCAGCCACCGACTGTCTGTCCGTTGAGAGCCCTTGCTATCCTTGCAGAGGACCCACACTGGCTGCTCACAGCTGTCTGCTCACAACTGTAACTCCAGTTTCCAGGGAAGTTGGTGCACATGTATAACATGCAGGTAATCACTCAAACACATGAAAATAAATGGTTCTTTAAAAAGCAAAAAATAGGGCTGGTGAGATGGCTCAGTGGGTAAGAGCACCCGACTGCTCTTCCAAAGGTCCGGAGTTCAAATCCCAGCAACCACATGGTGGCTCACAACCATCCATAACAAGATCTGATGCCCTCTTCTGGAGTGTCTGAAGACAGCTACAGTGTACTTACATATAATAAATAAATAAATAAATCTTTAAAAAAAAAAAAAAAAAAAAAAAAAAAGCAAAAAATAAAAACAAAGTTTTAGATGGTCTTGTCTTGTGTGTGCTCTGTTGCCTAATCTCTACCGCTATCAGACAAAAGGTCTCTGCACCCATTTTCAAGGGGGGGAAAGTAAGACTTGTATGATAAATATCCAATCTCTGGTTGATATGGAATGAAGAAATCACCTGCAGTTCACACACCCTTCCCTACAAAATCTTCTTTGCTCCTTTGGACAAGCAAATAATTCTCTTCTTCTCTTTTTCCAAACCAGAGGGACCTTAATGCCCTCGGTTAGAGAGAATCCTGTGTCTTAAAATATTAATGGTTCATGCATGGAGAGAGAAGTAGTTTTCCAAACCAGCCACCCTCTCAGGGGTGGGGTGGGGGGCAGGGGATTCTAAAAAGCCCAATATGCCTGCTTTCTTCACCACAGTCCTTGCTAAGAGTCATAAGCCAAGAGATAAAACAAAAGGCAAAAATTAGTTTTGTTCTCAATCTGCCTTGGTGGCCTCTCAAAGACTTCACGTCATTACCTAAACGGTGGATGTATGTTATGAGCAGAAAATCCAGAAACAAAACTAATTAAAAGTGTTCAGCTGAGAGATGGGATTGTCTGTCTTCTTCCTCTCCTTCGGTGTCTCTTCCTGAATACAGGCAGACACAGATTCTGGCCCCCAGATTTCTCTCTGCAGAGTATACTTTACCTTTTGGATAGGACTTTAAAGTCTTTAAACAGCTTGAGACTTACAGTTTGCCACGGGAGCATGAAGCAAATCCCTGTTTCTAGTTTTTGAACCGGGAGCTGGAGTGTAAGAACCCCTCGCAGGAAGTCGCAGGCGGTGGGAAAGGGGAAACAAGGTCATTTTCAACCATGCACATTGAGGTTGAACCTTTAAAGTCAATTCTAAATTTAATTGAAAGCCGAGGGCAGAGAAGCCAAGATCGGAGCGATGTGGTGATTTATTCTGAAGCCTGTAAGAAGTCGCGCGGCTAGACGTGGATGAACTGGGGCTTTAATAAAACGGCACTGGGGAAAGCCGCGGGGAGAGGCACAAGAATGGGAACTGGGCTAGATGAAGGGTCCCCAGGCCTGAAAGGGATCCGGGGTCTGCGTGAGCACTGTTTGCCCAAACTCGGCTGTTTTTCTACCGGGATGGATGCACTTAAGTGATCACATCAAAGAGAAAACCCAGGATCACATGAAGCCGGACTCAGTACACAGTGCATTTTGCATGAAATCCTCAAGTGTCCAAATTGCAGGAAAGACTGGAGCAGAGGGTGTCCAAGACTTGTCTAGTAGTGTTTCTCTCTGAGATATAGGTGAAGAGAAACGATCTTTTATTAAGGAACTGCAGGGCTCAACAGCTGTGCTCCCACCAAGGTCTACAAGTGTGCTCCCTTCAAATGATATCGGGCCATTCCTACAGAAAAATCTCTAATGAGTCCTCAGAACCAAATTTTCCCCGTTGGCAGTTGGTTCAAGAACAATCTTTCCAAGTTAACAGGGGGAAAATACAGAAAGCTACCAACAACCTCATGTGAGAAAGAATAGGATTGACCACGGACCTCTTGGGTTCTAGGCTCCTGGGTTTCCCAGAGGCCTGCTGACCCTCCTGTGGTGGGCTATGTGAGCTGTCTCTGCTCTCCAATACTGGCAGGCTTTTCCTGTTTCATCTTATTTTAGTGTTATTTTACATTTTCTTTTGAGAAAGGGCCTGGCTGTGTAGTTCGGACTGGCCTGGAACTCACTATACAGACCAGGCTGGCCTCAGACTTGCGGTGGTCCCTAGCCTCTGCCTCCTCACCACTGGGGTTTCACATCTGTTCGCCCATGCTGTCTCTCTCTTTTAGATCAGTTTCTCATGATAGACAGTCCTGTAACTCCAGCTCCAAGAGGATCTGAGCCTTCAGGCCTCTGAGGGCAACTGTGTTCACATGCGGCTGCCTCAGATCCTCCCCTCCCAAGCACATAATTAAAAGTAATAAAAATCACCTTTCCTGCCCGGCAGTGGTGGCGCACGCCTTTAATCCCAGCACTTGGGAGGCAGAGGCAGGCAGATTTCTTTCTTTTTTTTTTTTTTTAAATATTTTTTATATGTAAGTACACTGTAGCTGTCTTCAGACACTCCAGAAGAGAGCATCAGATTTCGTTATGGATGGTTGTGAGCCACCATGTGGTTGCTGGGATTTGAACTCAGAACCTTTAGAAGAGCTGTCGGCGCTCTTAACCGCTGAGCCATCTCACCAGCCCCGGCAGGCAGATTTCTGAGTTCCAGGCCAGCCTGGTCTACAGAGTGAGTTCCAGGACAGCCAGGACTGCACAGAGAAACCCTGTCTCAAAAAAACAAAAACAAAAAACCAACCAACCAAACAAACAAACAAGCAAACAAAAAAATCACCACCCCCTCTCCCCCAAAGATAAGGTTTGAATGATCCAGAAAGTTTGCCCCAAGCAACGAACCTTGCTGAAGGGTGTTTTTCAAACACTGGCTGTGGCTGTCTGTAATGGTCCTCTCTTTCCTTTCTCTTTTTCTAATTGTGTGTTATACAGAAGTAATTATTTTTTTAAAGAATTATTTATTTTATGTATATGAGTACACTGTAGCTGTCTTCAGACACACCAGAAGAAGGCACTGGCTCCCATTACAGATGGTTGTGAGCCACCATGTGGTTGCTGGGAATTGAACTCAGGACCTCTGGAAGAGCAGTCAGTGCTCTTAACCACAGAGCCATCTCTCCAGTGCCTGTTTCATTGTTTTTGCTCTTGTTTTGTGTTGTGTTTGTTTGCTTGCTTTGGGGCTTGTTTTGTTTTGTTTTGTTTGAAACTGGCTCTGTTATAGCCCAGAATGGCCTCGAACCCCTGATCCTTCTGCTTCTACCTCCCTAGTGTTGGGATGAATAAGCACACATATTCTAGCACTTGGGAGGCAGAGGCAGGTGGATTTCTGAGTTTGAGGCCAGCCTGGTCTACAGAGTGAGTTCCAGGACAGCCAGGGCTACACAGAGAAACCCTGTCTCAAAAAACCAAAAAAAAAAAAAAAAAAAGAGTACTTGCTATGCAAACATGAGGACCTGAGTTTGAGTCCCAGTACCCATGTAAAAAGTTGGGAGCAGTCTCTAGTGCTTGCTTGTAACCCTAGTGCTAGAGGAGAGGAAAAGGTTGGAGACCAGATGATTGCTGAGGCTTGCTGCTGTTAATCTCATTCCTGGTTCAGTGAGAGACCTGGCCTGAAAGGACTAAGGCAGAGAGGAGCAGAGGAGGACCCCCATCTCATTCACATGGGTACACGTGTGTGTGTGTGTGTGTGTGTGTGTGTGTGTGCACATGTGTTCTCACAGACATACATGCACACATACAATCTTTATAGGAAAGCTGGGTGTGGTGATACATCCTGTCACCTCAGCACTTAGGCAATTAGGACTATCAAGAATCATTCTTAGCTATGTGGTAAATCCAAGGCTACGTGAGACCCTGCCCAAGACGAAAACAAACAGCCGGAGAGAATGCTGAATGGGTAAAGGCACTTACTAAACAAGGTGACCTGAGTTCAATTCCTGGAACCCACCTACAAGTGGAAGCAGAGAACTGACCTCCACGTGTGCCCCATATATAGCACCTGTGACCACATAGATCTCACACATAACACACAACAATAATAACGAAAAAAAATTATATATAGGAATGATTGTCAGCCGTGAGATCTTTCCCTTGGTGAAATCTGCAATCACTATGTGCATGCTTCCTGATGCCAGGACCTGTGTGGTGTAGAGAATTCTGTTTAGAGAGCTATGGAAGGTGCCTGTGACCAGCGGCTTCCTCGGGCGAAGCTTCAGATAGCCTGCTAGAGGAGTCTAATAGCTACATTGTTGGCGGCATATGAATAAGTCTAGATGACATTAGGACTTGGTGTCTTATCTGACGACCAGAATCCCCAAAGGTCTGAAGGATTTCCCTCATGACAAAGTTGCTTCTGTTGTAGCTGATGGTGTTCAGTTTTCTACTCTTAGGCTATCAGGGTCGCAGCAGGCAAACACAGGGAGAGATCTTGGAAGTGTCTCAGAGGCCCAGCAGCAAGACTGTCTTCTGTTCTGTGAGATGAGGATGCTAAGACCTGCCTTGGAGATCTGTTGACAACCTAGGTGTGATGTTTGTGTAGCTCTGAGCATAGCACCAGACCGTTATGCCCACTGTTAGACTGAATCAGCTTTTTCTTTCTTTTTTTTTTTTTTGGACAGGATTTTTTGTAGTCTGGAATGAGCTCAAATAGTCAAAAAACAATGTTGAATTTCTGATCCTCCTGCCTCTACCTTCCTGGTACTGGGGCTGCCTGAATGTACCATCATTTTTAGGCCCTTTAAAAATTGTGTTTATTACTACTTTCTATCTCTGTGTGTAGGTATATGACTGTTGATACACGTGTGCTGTGGCAGTCAGAAATAAATTTTTAGGATGGTCTCTCTTCTACCATGGTTTCTGGGGACTAAATTCAGTCCCCAGATGGAAGCAGCAAATATTTTTGTACTACCTGAGCCAGCTCAGTAGTTCCACACCCTCATTTATTCAGTGCTAGGGCTCTGTGCATCCGAGGCAAACACGCTACTAACTGAGCTATACCTCTGGCTCTGCATCAACTTGAGAGTCTAATTTTTTTTCTCCAAACCTCAGCTTGAGTTTTATATATTATGTAAAATACAAAGAGGTCAGGTATGTGGGTGGGAGAGTTGTCTCAGCTGCTGTGGAGTCTGATTTGGAAAGGATACAAGACGTCATTTTGGGCCACAGAGAGAGAACATGTTTTAGCTAAAACAATTAAAAAAAAAAAAAAAAAAAAAACAACAACCAAGGACACGGCTCAGGGACTCGGGCCACGTCTTGAGGAAGTTTCTAGCACTGTTCTCAGAGTAAGGTCAGTCTCCCATCATCTATCTGCTGAGAGTTTGTGTTTGCTAATGTTCTACCTTTAAAGGAGCTTAACAAACGCCGCTGTCATAAACTTTAATTCTACAGCAAAAACGTGACTTTCCTATGAGCTATGAGTACAGAGAAAGGGCTGCGGAAAATGCAGGAGTTAAGCCAGCCGCACGGAGGGCTGCGCATGCTCATGGACACACTTCAGTCGGCTCTGGCTCTTCCGGTTTCTTCATTTGGAGACTGCTGACCAAGGAGTGGGTTCCCCAGCAGGAAGGAGGCTCAGGGGGTGACTCTCCGGTTTAGGGCGAGGAAGCTTGAGGGAGGTTGTAGGCTTGCTTGCAGGCTTCAGCAGGCTTCTAGATCTCTCTGAGGATCAACTGTACGATGAATAAATGGCGGTTCCTCACAGAGTTCAATGAGAAAATGAACCAGAGGGCCCGGGGGTGGAGCACGGAACTCGGTAATTGGGGTTGAAATTACAGAGAAAAAGCGAAGTCCAGACACAAACAGTTCAGATTCACTTTGAAATCATCTGAGCAGAAGGAGAGGGAAGAGAAGAGAAGATGGGGAGGGAGAGCCATCAACAGAGAAGGAGGCAAGTTCAAGGGACTCACAGTTTCTCTGGTTTCCATGGTTGGTTGGTTGTTGAGAAACGGGTCCTGTAGGCCCAGCTGGCCTCGAATTCTCTGTACATTCAGAGCTGGTTTCGAACTCGGATCCTCCTGCGTCTACTTCCTTAATGTTTGGAGAACAGGCATAAACAACCATGCCTGGTTTGACCTGTGATCTTAGGCAGGTGTCTTTCCCTAAGTAAGAGAGAGAAAGGGGACATGGGAAAGGTGGGTCTGTTCTGGATTATAAAAGGCTTTGTGCACCAGAAACCATGGGTCTTGGGATCTTGATTATTTATTTATTAACATCCTGCTAGGTCCATGTCTTACCTCTGGCTTGTATGCCTATCCAGCATTCTGTGTCTCTTCTCTAGTTTCTTTCCCCACCCCCCACCCCCATTTATTTGCTTGTTTGTTTTGGTTTTGTGAGACAGGATTTTCAGTGAAGTCCTGGCTGTCCTGGAACTCCATCTGTAGGCCATGCTGGGCTCAAACTCACAGAGATCCGCCTACCTCTCTGCCCCCAGAGTGCTGAGATTAAAGGCATGCACATGCATATGATTTCTTGAAATGATGACAATGGGCTGAGGATGGGGCTTAGTGGGTAGAGTTTATGAAGTCCTACATTTGATCCCAACGCTGCATTGATTGGTGTGGCAAACTCTCAGAATTTTAGCACCAGGGAAGTAGAGATAGTTCAAGGTCATCCTTCTCTATACAGTGAGTTTATGGGCAACCTGGGCTATTAGAGACCCTGTCTCAAAATAAAATAAGGACTGAAAGGATGGCTCAGTGGGGTAGAGGATGGGTGGAGACTTGCTGCATACACTTAATAATCTGAGTATGATCCCTGAAATGCGTGACAGAGGGAAAGAATCAACCCTGGAGAGTTGTCCTCTGATCCTCACCATAACTGCAGTGACATTTATGAGTCCAAAATTACACATATACACAATAACAAATAAGTAAATAAATAGATATTAAAGAGCAAAGACAAGCCTGGCATGTGATGCCCACCTCTGATCCCAGCACTTGAGAGACAGAGGCAGAGGGATTTGTGTGAGTTCAAGGTCTTCCTAGGCTACCTGGTGAGTTCCAGAATAGCCAGAGCTACATAATAGAGAGACATTGTCTCAAAAGAAAGGAAGGAAGAAGGAAAGAAAGAAAGAAAGAAAGAAAGAAAGAGAGAGAGAGAGAGAGAGAGAGAGAGAGAGAGAAAGAAAGAAAGAAAGAAAGAAAGAAAGAAAGAAAGAAAGAAAGAAAGAAAGGGAGAGAGAAAGAGAGAAAGAAGGAAAGAGAAAAAAGAAAGAGAGAAAGAGAGAAAGAAAAGAAAAAGACAAGACAGATGAGGTCATGTTGGGGGACCTGGGGCTTCGAGACAGTATTGATTTGGATCTGAGAGACACAGGGACTTAGAGAAGGGAGTGGGCAGGCCTCCAGGGCCCCTGCCTCCATTCTTAGCTTTGCCCAGCACAGTGAACTTGCATCGCTGTGTCTGAGAATTGTGTCCGGTTCTCATATGTGCTCACCACACACATAAAACTCAAGCAGGACAGCTCCAGCTTATAGACTTGGGATTGGTCCTTTCTCCCAGGCTACTCTCTCACCTCGCCACACTGTAGGCATAAGTCCTTTCATCTAATTACAGAATCGACTCAGACATATTTTAGTTGAAAAAAAAAAGTCTAGCATCATAAGCATAAGAGAAGTTATTTTGAAATCACCAGCTCCAAATGCCCTCCAATAGTACATTGCTGTTGTAGTGGGTTCTGGTCACATGTGGGTGGGGCACTGTATGCTCTTTTCAGAGCACAGGGTCACATACTATACCACCCAGCTTCTGAGTTACAGCCTCATTCTTTTCTGCCTAGTGTTTTGTTAGATGGTAGGTAGGGAATTTTGAAAATACTCCTGTGTTTTAAGTGTGTGGTTTTAATTTATGAATTTATGGAGGTACTTGTTATACATATTTGTGAAGCTTTCCTTTTTTTTTTTTTTTTCTTTTTTCTTTTTTTGGTTTTTCCGAGACAGGGTTTCTCTGTGTAGTCCTGGCTGTCCTGGAACCCACTCTGTAGACCAGGCTGGCCTCGAACTCAGAAATCCTCCTGCCTCTGCCTCCTGAGTGCAGGGATTAAAGGTATGCGCCACCACGCCCAGCCCGGCATTGTGAAGCTTTCCTAATCATAGAACTCATGCAAACCTTTCAGTCCCACCCCCAAGATGGCTTCTTCCATAGGACTGGAAGGGAATGGGACAACTATTTTTGAAAATTACTTTTATCTTTTTAATGTGTATAAATGTTGTTCCTATGTGTATGTACTTGTGCCGTGTGAATGCCTGCTACCACAGAAGTCAGAAGCCGGCTTCAGATCCCCGGGAAATGGAATTTAGATGGCTGAGGCCCTTGAGAAAGTGCTTGGAATCGAACCCAGGTCCTTTGCGACAGCAAGTGCTCTTAACAGCTGAGCCAACTCCAGCCTCAGAAAAGAAGTTGATTTGTTTTTGTTTCTTGTTATTTTTTTAAAATTTTTATTCTTTGTGGATTTTACATCATGCACCCCCATTCCACTCATGTCCCTGTACCCCCCAGTACCTGCCCTGCATCATTGCAACCTCCCTCAGAAAAGGAAAAAAAAAATAGTTGTGGAAGCTGTAGTGTGTCACAGTGTGTCCCACTGTATACCTTTCTGCCCACACCTCTTTACTTGCAAATGTTAATTGCAGTGAGTCCTTGTTGCGTCTTGAGGCCTCTGGCTTCTGCTACCCTGTCAATACTGACCCTCACCAGGATTCCTCTGGGATATCCTGTTGTTGCCCTGTGTCACAGAGATCCTGCAGCTTTGGATCTGCAGGACTGGCTCCTTCATGCGCTGCAGCAGTGCATAGATGGGGTAGATCAAAGCCCTGGACCTGTGGTTGAGACCCCTTTGGAAGGTCACATATCAGATATCCTGTATATCAGATATTTGCATTAAGATTCATAACAGTGGCAAAATTACAGTTATGAAGTAGCAACAAAATAATTTTATGGTTGGGGTCACCACAACATAAGACACTGTTTTAAAAGGTCCCAGGATTAGAAAAGTTGAGAACCTCTAGCAAAGATGGACAGGAAGAGACCAGGGACAAGAAACAGCCCCCAAGGACACACCTGCTTCCTCTCATTAGGACTCACGTGTTGAGGGTTGGTCTAGTGCACTGTGTATTCGGATGCCGAGTTTTATGCCCGGAATCTGTTTGCAGTCCAGCCAGTGATATGGCCAAGCATCTTCTGACTCAGTGCTATATAAAAATTGTTTCCCTGGGTCTCTGGTGGATTAATAAATTGCTGATCAGACTGTGCCTGGGCAGGAGAGGACAGAGGAGGCAGAACATCGGAGTCCAATGAGGGAGTCTCTAAGAGACCAGAGAGTGAAGTTGGAGAGGGAGGAAGAGAGGATATAGAAAGACCATGTGGAGCGACCAGGAAGAGTCACCATTAGAACACACAGGGAGCATTGTGAGCCGGGGCAAGGCTCAGATTGATGATAAAGGACCACCTAGCTGAGAAGTAGATAGCTTTATAGGGTTAGAATTAATTCCTTAGGACCTGCCCAGCTTAGTGCTTGCAGATTATTAATAAATATAAAATCTATGTCATTTACTTGAGAGCTAAAATGGGCTAGAGCAGGCATAGAATCTCCCTACAGTTATTTGGGAGCAAAGGGGGCACAGAACCGCCCCCCCCCAATACTCTTACACTCCACCTCCTATTGTCCATCCCCTCCAGCACTGTGAACCATGTCAACAGAGCAGAGTCTTACCTCAGGTGAGTAGGCTATCTGATGTGAAATAGACCTTTGGTCACAGGTTCCTGGGAAGATTCATAGAATATCTTGTGACAAAAGGCAGAAAATAAAAGTGAAGAAAGAGAGAACATCAAAGTCCAATCTTTTATTATATCCTATTGTCAGAACTCAATCTCCTCCCCCAGCCACCAACCTCCACACAGAGTTTCTCTGTGTAGCCCTGGCTGTCCTGGGACTCACTCTGTAGCCAGGCTGGCCTTGAACTCATAGACCCTCTTGCCTCTGCCTCTGAGAGTGCTAGGATTAAAGGCATGCAGCACTGCAGCCAGCCTGAGTGTTCCAACTCCTCCTCCTCCTCCTCCTATAACTTTTTATTACTTCTTTGTCAATTTCACATCATGTATCCCAGTACACTTGTCTTCCAGTCCCTTCATATCTCACTGTGGAAGCTGTAGCGTGTCACACACCCTGTCCACACATCTTTACTTCTGATGGATGTTACTTCCTTAAGGACACCCCTCCATTTGGTCAGTGTGACACTTCTGCAGCCCTGCTTCTGAGAAGCCTTACTGCTGCTTGCTGACTGCTGGATTTATTGTGTGTCATGCCCCATTCTTCCTTCAGGGAAGAACTGTAAAACTACCTCTAGGTTCCTAATATTTACAACCCTGTTTTATTTATGTAAAAATTTCAATGCCTGTTTGCATGTCTACACACATACATCAAATTGCAAATGTAAGAAAAAAAATTCAAATATGCTCATGTTCTTAGCGTGTCTTGTGTGGCTCATTTTGATCTGCAGTCCCAGATCCTCTTACTCTTCCTTACAGGAAATATGCCTTCTGAGTCTCTGAGCTCAGTACACTTCCACTGGGCTGTACATTTCCCTATGGCACACATTTCTCTGAATCCCTTATAGAAAATTCTCAGCCTCACGATGCCTGTTTGATGAGTATTTGTTGAACAAATGAATAAATAGCTATGCATTAGCTTTGGAGTGGTTTTTTTTTAAATATATATATTTCTTTCTTTCTTTCTTTCTGTTCTAACATAGGGTCTCATGTAATCTGGGTGGGCCCTACCTCTCTGTGCAGCCAAGGCTGGCTGGCCTTTCATCCTTGATTCTGCCTCTACCTCCTGCATACTGAGATTTGCCATCATACACAGTGCAATTCTGTGTTGGAGATCAGAACCCGAGCCCTTCCACACACCAGGGAGCCTAGCAACTGAGCCACATGACCAGCCCTATAACTGGAATAGTTTATCGATAGTATTGATTTTGTTGTTGTTAAACAGTTGTGCTTCATTCCACCTTCATCTATTAATGTATTTGTCTTATAAAAAGGTGGGATGTACTCTGGGGTGAGACCCTCTGTCTAACCTCTCTCTTAGCCTTTTTTTTTTTTTTAAGAACTTTTTCTCTTGGGTTGTTGGAAAATGCGCCCCTCAATTCTAACTCTAGGCTGAAGGACAGTGTGTGAGAAGACCTATCCATCTAGGTGTATGGGTGTTTGGAGGGGTGTCTCTGCACAGCACTGAATCCTCTCTTAGGTTCTGCACAGTGCTGTCCTTAGCTATGCCTGATCACCCCCAGGTCACCTACTTTCTCCAAAGAATAAACCATCAGTCTTTTGCAGGGATGGGGAGGGTGCCTTCTAAGCTTTACAGGCAGGAGAAGAGAACCAAGAGTCCCCTTGGAGATACAAGATAGCTTAAACGTGTCATAAGAAAATTTAAAAAGGCAAAATCAGACACAGGTGTGGTGATGCATACCTATAATCACAGCATTTGACGCAGGCTAGCCTGGGCTGTATTAGGCTAGCCTGGGCTATGTAAAAATCCTATCTCAAGAAACAGCAAACAGGGTGGAAAGATGTTTCAGCAGTGACTAGCACTTGATCTTCTTGTAGAGGTTTGGTTCCCAGCCCTCAGATGGAGGCTCCCAACTACCTGTAATTCCAGCCTCAGGAAATCTGACACCCACTTCAGGCCTCTGAGGGCACTGCATGCTTTTAATACAGGTGAAAAGACATAGGCATAAAATAAAAATAAAGGAAAAACTTACATAATAAAGAGGAAACAACAGCTAATCAACCAAACAAAAACTAGTGTTTTGAGGCAAACCACACCTGAGATCCCAGCTTGGAAAGGCTGGTGAGGGATCACCTGGTTTTATGAGGTGCTGGGAATTGAACCAGAGTTTCAGGTAAGATGATCAAGAACTTTACCCACCGAGATTCATGTCCAGTCCAAATTCTGCTTCTCAGTTTTTTTTCCCTTTAAGCAAATTTGACTACAACTACTTATTTGGAAATGCACACACATACTCCACAAAGAATGGAAGGGAAAGAAGAAAATTTCCAGACTTAGAACTCAGTTCTTCCACCATGTGGGTCTTAGGGGTTGAACTCAGCCGTCAGGCTTGGCAGCAAGTGCCTTCATCTCAGAGAGTCTCATAGACCCTGTGCTTTGCTTTTGTTGGTTTTGTTTGTTTGTTTGTTTGTTTGTTTGTTTTAACCACTATTGTCTTAGTCAGGGTTTCTATTCCTGCACTAAACTTCATGACCAAGAAGCAAGTTGGGGAGGAAAGGGTTTATTCAGCTTACATTTCCACATCGATGTTCATCACCAAAGGAAGTGAGGACAGGAACTCAAGCAGGGCAGGAACCTGGAGGCAGGAGCTAATGCAGAGGCCATGGAGGGTGCTGCTTACTGGCTTGCTTCCCCTGCCCTGCTCAGCCTGCTTTCTTATAGAACCCAGGCCCCGCAGCCCAGGGATGGAACCACCCACAATGGGCTGGGCCCTTCCCTTTTGATCACTAATTGAGAAAATGCCTTACAGCTGGATCTCATGGAGGCATTTCCTCAAGGGAGGCTCCTTTCTCTGCGAAAACTCCGGCTTGTGTCAAGTTGGCGCACAAAACCAGCCGGTACAACTACGTTATAGACATTTTTAAAAAATGACTTTTAAGACTCCTATTAAGCCAGATGTGTTGACATAGCTCAATATTTGGGAGGTAGAGGCAGGAGGATTGGGAGTCATCCTTAGCTATAGAGCTACTGGAGACCCTATTTCCAAAACCACAAATACTTACACGGACACATACATGCACAAACAAACAAACAAACAAACATTTGAACTCCACAGAACACAAGTGGAGTGACCTCAGAGCTCCATCTACTTTCTCTCCCTCCATATCTAGATGGAAAGACCCAGGGTTCCTAGGAGTTATGGTATCAGTGGGTCACAGTGATGGCCCAGAACGGTGTATCATTGCCACTAATTAGCCTTTAGTGCAGTCATGATATTTCATAACTCAACACTTGGAGGACTGAGGCAGAAGGATTGTGATTTGAGATCCTTGGGCTACACATAGTGAGACCCTGTCATAAAATGTTTTATAAGTAGTGAGAAAAAATGGTATTTGCTTAGTTAGTTCCAGTCTGGCGTTAACACGAATTCTAAAATAAGGGCACCACCACGGCCCCGCAACTGCTCTCCTGGAGCCTGTCATATGGGTGGCACACTAAGTCCTCATGGAGAGATGGACAGCCTAAGATGACAGAGGACAAGCTGAGCACAAGGCTGAGGACAAAGGACTGCAGAGGCCATTGGAGCTCCAGGCAGTGGGAGAGTGGAGATTGTCCCTGCAAGGAGAAATAAAAGCTGCTGAAAACTCAGCCAAGATGTCTTTCATTTCATTATTTATTATATTTTCCTGGACAGAGTCTCATGTAGCCCGAGCTGGCCTTGAACTCCTGATCTTCCAACCTCATCCTTCCAAGTGCTGGGATAGAGGGACACAGTTTCAGATAAGTTCTGTTCATGTGCCTATAGTCAGAAACTGGGAAAGCATGTGAATAATAATAATATTCTCAACTCTTCAGGATAAACTGTAAGATCTGGAGGTGCTGTGTCCACGGTGCCCTTCTGAATGACACCACACTGGAGTGTACGAGGCACACAGTTTTTAACCTGTGACTGGCAGAGGCCAGTCCATGATACTTGTACAAATGGTCACTGGAATGGCTCCGCTGTGAATTCTAAGGTGGAATATTTGAGAAAAGAGCAAGTAAACAGATGAAAAAAAAAATCTTTTTGGGAGAGAGATTTAGGAGACCCTGCCCCTCCCTGAGGATCTCCAGGCAGCCATTGAGACACTGTCCTTCATGGCTGTAGCTACCGGTAAGGTGCTCGTTGTTTTGTGTGTAAATAACCTCTTAGTGAAGCTCCTGTATGAACCCTAATGAAACCCTTCACCCATATGAAAGTTGAAGGGGAACTAACTGGGAAGAGGAAGGGGGCCAGTGAGGCTGGGAGGGGACCAGGACAGGGTGGGTGAGTATGATCAAAATACATTACATACAGCCTGGCGTTGTGGCGCACTCCTTTAATCCCAGCACTCGGGAGGCAGAGGCAGGTGGATTTCTGAGTTCGAAGCCAGCCTGGTCTACAGAGTGAGCTCCAGGACAGCCAGGGCTACACAGAGAAACTCTGTCTCGAAAAACCAAAAAAAAAAAAAAAAAAAAAAAAAAAAAAAAAAAAAAAACATTACATACACGTGTGAATAAAAAATACACTAGAGTATTGGCCATGGCCCCAGGGTACAGTAAAAAATAAATGTAACTGGAAGCCAGGTGTGGTGACCCCTACCTGTAATCTCAGCACTCAGGAGCAGAAAGCCTGAAGCGCTTTTCCCCTGAAGGTTCAGGCTGGTGAGTACCTGGTGTACTGCAGCTCTGGCAGACTGGTTCTTAATACAGCATCGTAAAAACACGGGATTCAAGCCTTGTCCGGGCTAAAGATAGTAATATTTAAATGGAAAGTGTGGGGAGTGTGAGGAAAAACAAACAGGCAGACGCGGAGGGAAGGAGGGGGTATCAGTGTGAATCTTCACTTTATTCCACCAACTTGTAGAATGTTTTTATCAGGTTTCTTCCATTTGAATATCAGCTTAGCCCGGGCCAGTGAGATGGCTCAGTGTGTAAGGGTGCTTGTTGGCAAACCTGAAGACCTGGATTTGATCCCTGGGGCCCCATGTGGTGGGAACTGAGAACCTAGTCTCTGCTTACTGAATATGTTGTTTTCTAGGCTGAACTCTTTTGGATAACTGGTTTCTAGAAAACTCTCAGCAGGCACACAATTTCTTGTTTCTGAAACAACTTTTCTTAGAGGTATTCTTTGAAGAATAACTGCTAAAACAAAACAATCCCTCAACTCTCTAACCTCCATCAGTACTTTGCGCTGGAGACAGACATGGAATGTTCTAGTTCCCCAGAGGAAGTGACAGTGAACTGCAGTTGGTGTCTTCACATAGAGATCCATTGTGACAGTCCCCATGGCCCACACAGATGAATCATTGATTAAAACCATGAGCAGCAAGGACTTCCTGAACTTATTTTCTTCTCTTTTAATCATTTTTATGTCTGGGAGCTAAAGTTACTTGCTGTGCAATTGAAAACTAAAAATATATGAGCTACAGACTTTGCGTTGCAGCCTCTCCTCCCGAGAGACCACGTGTGGGTGCAGTTCACAGGTCTGGATCGATCCCGGGGTTGTTTGCTACTTGAAGAGAACGTCTTAAGTCAGAACATCTTACATCAGAAAACTTGGCAGTCACTGGATGACGAGAGAACTGAGATGGGCTCGGTGATTGGCAGTAAGCACTTGGGAGGCTGAGACAGGACGATTGCCATAAGTTCAAGGCTAGTCTGTCTTACACAGATAGATGTTGTCTCAAATAAACAGACAAAACTAAAAACAAAGAAGGCGGGGAGGAGGGAAAGGGAAGGGAATGGGGAAGAGGAGGAGGACGAAGAGTGCAGCAGCAACAGCTGCCAGGTTGGAGGGACAAGACAAGGAATTTGTCTGTCTTCATCATAAATAAGTGGAGGCTATCCTAGGCTATGAGACCCTGTCTCAAACAAAGCAAGCAGAACAACAGCAACTATAAAACTCTCTCTTCTGGGAGAGGGGCGGGGGAGAACTTTTGGAACTCATCAAGACATCGAGTGAGTTGCCTTTGCCTTTAAAAATGATATTTAAAATATGTTCGTTCGTTGAAACAAAAAATAATATGGTTGGAGCTGTGCGTCTATCAGAGTGACTGACAGATTGGAATTCACTGTGAAAATAGATTATTTTCCCTCCAAGAGAGTAAAGTTTTGGTTTTGGAAGTCAATCAGAAAACCAACAATTTGGACAATGAGAAGTCAGCTTCTCTCTCGGAAACACTGTGTTTCTAATGATTTTTATGGACACTATAATAAGGATCTGGAAACAAAAGCAGGTATGGGTGGGTTTTTAGCATGGAGAATGAAAAGAAATAATGGCGTGAAATAAAGAAGGTTTCTCTCTTTCCTTTTTATTTTTTTTAAACTGACAAGGTTCTCACTTCTTTTATGCTATGTGAAATAAAATTGATAAACGAAAAAAAAATCTGTTCATAGTTTATTTCTTCAAAACTGGCTGTATTTTTGTGGCTAAAACTTAATCATAGATCTAATGCGTGTGTCTTTTTTTTTTTTTTTCTGTGTTGTTGCCAGATACAATGCTTTATAGATACAATGCTTTATATACTCATTTCCCAAACACCCAATGCTTGTAATATGTGGAATTATAATGCTAAATTTAAGCCTGAAGAGGTGATGGCTGTAGTTACAGTACTTAGGGGTTATCAGGAAGACAGGAGGCAATCTGAAGGTAGGAAGCCTACAGAGTGAGTTCTAAGTCAGCACAGGGATACATAGCTATACCCCGTCTCAGAAAACCAGAAATCAAGACAGGAGACACTAAATGAAATCTGTAGCGTGTGTGTATGGTTCTAGGAGTTGAACTCAGCACCTTATGCAAGGAGGGCAACCATCAGTGAGCTACAGTCCCACCCTCTAAGACTAGTTTTTTAAAAAATATTTATTATTTATTATATGTAAGTACACGGTAGGTGTCTTCAGATACTCCAGAAGAGGGAGTCAGATCTCGTTACAGATGGTTGTGAGCCACCATGTGGTTGCTGGGATTTGAAATTCGGACCTTCGGAAGAGCAGTCGGGTGCTTTTATCCATTGAGCCATCTCACCGGCCCTAAGACTAGGTTTTAATGATAAAGTCTACTGCTTTGTCGCTGTTCATACAATAGATGATTGTATGCGTTCCAGAGCTGTGATAAGATACTGTGGGCAAGGGAACTTGTAGAAGAAAGTTTGGGGCTTATGATTGCAGAGGGTTAGCATCCACGAGGTATCAATCAGGTGGCAGGAGGCAGAGACCATGCCGGGAATGAGAGGATTCTTTCGAAACCTCAAAGCCTGCCCACAGTGACACATCCCCTCAAACATAACCATACCTCCTAATCCTTTCCAAACAGTTCCACCCACTGTGGCCCAGTCATTCAAATACAAGGGTCTGTGGGCCCATTCTCACTCCCAAGACTCATGAATTTTGCATTATTGAGGTTGGCAGCTAGGGCCTCACACAGGCTAAGTAAGGGCTTTGCCTCTAGCGGGGCATGGTGGCGCATGCCTTTAATCCCAGCACTCGGGAGGCAGAGGCAGGCGGATTTCTGAGTTCGAGGCCAGCTTGGTCTACAAAGTGAGTTCCAGGACAGCCAGAGCTACACAGAGAAACCCTGTCTCCAAAAAACAAAACAAAACAAGACAAAAAAAGAGCTTTACCTCTGGCTACATCTCAACCAGTTATCACTGAAGGAAGTTGAGCCTCCCCGCACAGGCCTGTAATTCTAGCTACTTGGGAGGCTGAGGTAGGAGGATCACAGGTTCAAGCCTAGCCTCAGGTACAGAATGAGTTCAAGGCCAGTTACCAGGAAACTCTCAAGATTAAACAAACAAACAAACAAACAAAAAGAGGACTGGGCACGCAGCTCAGTGACAGGGAAGTGCTGCCGTTGGCTCCCATGTCAGTATTCACATCAGATCAATAAGCCTTTGCATTCCTGGGGTCACTTCTCCAGAAGTTCAGAGGTGACTGACTCCAGGCACAGCTTCCGTTGCAGGGGTATGGGTCTTGAATGCATGTGTGTGTTTTCCCCTCAGCCTAGTTCACTGCTGTTCCCCAGGAATCCCTAGGTGCCCGGTAATAAATGCACTCAATTACTTTTAGTAATATTAGTAAAAATTGTAAGGAAAGCATTCTCAGAAGATGGAGATGCGACCGAGCCATAGAGTCAAAGTCAGCAATGGAGTCTGGTTTGCAATCACAGATTGCGTCTAGCTTTCCCACAGGATATGTGGAAGTAGACACCAGGGACCTGTACAGTTAGTTCTGCAAACAACTTGCCTTAGCTCAGCCTCTGCCTTTCATCTCAGCTGAAGAGTCTCCCTGGACCCATGATAGACGCAAATATAAAAGCATCATTCTTTCTCATCCCATCCTGTTTACTCAGCGAGCCCAGCATCCGCCTAGGCACCAGCCCACACGTCCTCTATATTAAGGGTTAGGAGATGTTGGGCTCGCCCAGCATGGCTCCTGCTTCCATCCCTCCTCTGGCAGGTCTCAGCCAGCAGTCAGAATTCACCAGTGAAAGGCTCTGTCTATCCTAGATCTCCTGGGGAGGTGACACCCGGACTTCAGTGAATCAAATCCAAAGTGCTTTGAATGTTCTTAAGTCATCAGGATGCTCACTTAGAATTCAGTCCTCATCTGGGGACAGTGAGAGGCACATTGAGGGAGTAGTTCTAGCTACCATGACTGGACAGACACAGGGCCAGATTTGGCGTCTTGGAAAAGGCGGTGAAACAGACCCACCCTGGAGCCTCTCCGTGAATCAACGCACTGTATTCCACCAAGAAGAACTTCTCCCTTCAGCTCTAATTCCTGCCCCGAGGATCCATCTGTACTTTGAGGGTATGCACACAGGACAGATAACTCACTGTGGCTCAGGACCTTCATGCTCAGCCCTGAATGAATGACCCTTTCATAAACGGTGGGGTCCTGTGGACCTATCAACTCATCAGACCTTAGCTGGGGAAGGAACCCTAATAGCAGAGAGATTGATGCAGATATAAAATGCTTTATCCTCTCCTCTCTTCTCTTCAATTCCCTTCCTCCCCCACCTCCTTTCCCTTCCCTTTCCTTTCCCCCCTCTCTCTGTCTCTGTCTGTCTCTCTCTCTGTCTCTCTTTCTCTCTGTCTCTGTCTCTCTCTTTGTTATGGTGACAAAATGTTTTTTGTTTTGTTTTGAGACAGGACCTCATTCTGTAGCCCATGTTAGCTTCAAATGCATGATCCTCCTCTTCCAACCTCCTAAGTTCTGGCATGAGAGGAGTGAGCCACCATAAATGCTATCACCATTTATGGTGATAGCAGTTAATGCTTAAGTATAAATATCTTAACCCAAAACACAATATTACTCTTCTCGGTATCTCATGATTAACTTTCTAATAGATTAAATTGTTAAGTAAGGGCTTCAGAGAGATGACTTGATGCTTAAGAGTGCTTGCTGCTCTTCCAGAGAACTTAAGCTCAGTTCCAGCATCCACCAGGCAGTTTATAACTGTCGATTGTGAATTCCAGGCTCAAGAGAGCTGATAACTCTTATGGCTTCCTCAGAGACCTGCACTTAAGCAAACGTATCCACACACAGGCAGGCACACTCACATACACACACACACACACACACGTGTGTGTGTGTATGTATGTATGTATATGTATATATATTTAAAAACTAATGAAACATTTTCTAAAAGTCCAATTAGTAGGCAGAAGTAAAGGTCAATAGTTGGGTATGTGCCTTGCACACACACAGGCACCATGGATTTTGCCCCCACACTGGGGAAGCCTTTTCATATTATGTTAGGGGTCTGAGTTTGATGTGGGGAGATACATTCATCCTTTCAGTAGAGCCAAAGTCCTGGTGAATTCATGACTGAATAGTATGAAGGATGCATCTTCTTGCTACCTACATCAAGGATTGTCTTGACTGAAAAGACAAGAGAGATGTTGGGATGGAGGGTGCATGGTTGCTATCCCAGCACTTGTGTGGCCAAGGCAAGTGGGTTGTTATGAGTTCAAGGCTAGTCTGAGACACTTAGGTCAAATCCTGCCTCACAGAAGAAGGACAAGGGGACACTGTGGCAGCTGCCACCTGATGGTGTTGGCACAGGCCTCTAAGCCTACCACTTGGGAGGTATAGGCAGGAGGGTCAGGAGTTCAAGGCTACCCTTGGTCAAATTAAAATACACCAGCCTTTGTATAACCCAAACAGAAGAAGCAAAGCAAAGAGCAGTAGCATGACTGCACAGGCACTTATGAGGCCGAGGAATGAAAAGCACAGGTTTGAGGCCAGCCTAGGGTACATAGAAAGCTCCAGGCCAGCCAAGGCAACATAAGGAGACCCTGCTCAAACAAACAAACAAACCCTCATTGTACTGGGTGGTTTGCTGAATAAGGAAACTTATCCCAATGTAAAGGATGTATCCAGACATTTCCCATACTCCAGTCTCCTCTCCTTTCTTATCCCTTTTCCTGTTAGCCCCTTTGTTTCCAGGCAATTTGGCTTCAGTTTTTCATGTTACATGTATACACATGACTTTATGTATGAATACACACATATGTATACATATGATATCCTATATCTGTGTAAAATTAAGGGATCAGAAGCCCTCAGCAAGTAAAGTCCCGAGTGAATGTGTACTGTGGACACATTGTGATCCAGCCATGTTGGTGACACCAATGCCTCTGCTCCATTGGGAATGGAAAAGCCTCAGCCAGGAGATGCTCAAGAGGTTGTGACAATGTTTCTTTAGGACTGAGTATGACTTAGCGACTAGTGTATGCAAAGACTAGCAACTACAGCTTCTTCCTCCTCCCAAATATTTACAGCCCAAGACTGCTCAACTGCAAAGACCTACTATGGAGACTAGACTCCCCCTGTGCTGTACCTAATAGTAGCTGAGGTTCCAGGTTGCTGGTGGTAGTAGGTGCCCTTAGTTTTCTTCATACCCTCACCACCCCTAGTCAGGGTTCTAGGATCCAAGTTTCATGGGTCTTGGTGAGCTGAGTATGAGAATCAAGTCAGTTTCAGAAAAAGACACTCTTATTGTGATTCCAAGAAAAACAATTATTATTATTATTATTTTTTTTGTTTTGGAGACACATTTCATGTAACCTCGGCTGGCCTCTCAGTGAGGATGACTGAACTACTGATCTTCTTGCTGTCCTCACAACAACAACAGCAACAACTACACACACACACACACACACACACACACACACACACAATAAGGATATGGTTTCAGAAGCCTGTAAGACTAACCTTTGGGAGGCTGAGACAGTAGCATTACAAGTTGGAGACCAACTTAAGCTACTTGGTGACTTTCAGACCTGTCTGGGCCACCTTGGGAGAATTAGGTCTTTTATGTATTGTTTGTTTGTTTGTTTGTTTGTTTGCTTACTTTTACTTTTAAATATATTTTTATTGTGTTTATGCCTCTGTGCTTACTGAGAGCAGAAGAGGTTGCTGGACTCCCTGGAGATAGACTCACAGGTGCTTGTGAGCAGCTAGATGTGGGTGCTGGGAGCCCAGCTTGATTCCTCTGGACTAGCAGCAGGTGCTCTTAGCCATTAAGCCATTGTCTTAGGGTTTCCATTGCTGTGAAGAGACACCCTGACCAAGGCAATTTTGACAAGGGACAGCATTTAATTGGGACTGGCTTACAGTTTCAGAAGTCAGTCCATTTTCATCATGGCAGGAAGTAGGGCAGCGTCTGGGCAGACATGGGACTAGAGAAGGAGCTGAGAGTTCTAAATCTTGATCTATAGGCAGCCAGGATGAGTACCTCTTCTGCCCTGGGTGGAGCTTAAACAGATGACCTCAAAGCCTACCTCCACAGCGACACACTTCCTCCAACAAGGTTACACCTACTCCAACAAGACCACACCTCCTAATAATGCCACTTCCCAGGGCCAAGCATATTTCAAGCCAAAACTGTCTCTCTGTCTATCTATCTACCTACATATCTATCTATCTATCTATCTATCTATCTATCTATCTATCTGATATCTATCTATCTATCTATCTATCTATCTATTTATCTATCTATCTAATATCTATCTACCTATCTATCATCTAGTTGAAGTGGAGTATCATGCAGTCAGCTCAGGCTAACCTTAAATCTTTCTATGTTGATGAGGTTTTCTTGAATACCTAATCCTCTGTGTCTACTTCAGAAATATTGAGATTACCAGAGTATACCACTACACTTGGCTGAGACTCTGCCTCAAAAAAACAAAAACCAAAACAAAAAACCCAAAAAACAAAAAAACAAAAAAACCCCAAAACAACCAAACAAATAAAACAACACTACCACCACTACCACCACCACCACCACCACCACCAACATCAAAATAACTAATACAAGGAAGGGCTGAGGGCAGAATTTAGCAGTAGGGAGCTCACCGATTATGTGCAGCTTCCTAGACTCAATCCCTAGTGTTGTAAATGAAGGGATCAAGTAACTATAGAATAAAAATTAAAAGGAAGCTAAATATCTGGATTCAATGCTATCCATCAATATGATTGGCAGTTACCACACCAATCAACTGACTCGCTTTTGAAACTCTTCCTTATTTTATGTATCTTTTAGAGACTATTTTTCCTGTAATATTTTTGTCTATACAAGGTATGTGGGTCCAGCCAGGCATGGGAGAGTACACCTATAATCCTAGCACTCAGGAAGCAGTAGCAGGAGGGAGGCCGTCATGGTTTACACAGCAACTTTCAAACCAGCCAGGCCTGCATCATAGAAAACCAAGAGAAGATGGTCCAGGACCTAGCAGTCAGCATGCTTTATACAGATGCTTGGTGGTGGGATGTGGCATCCGAGCTGAAGGTGAAGGTGAGAGAATCTCCTTTTCTTTCTGGCACACACTTTTGGAACTGATGGATTCTGGGAAGGCAGGGGGCAGAATGGCTGTAAAATCTGTGCCTAGGTCTCCTTACCACATGTCACCACGTCCTACTCAAAGCCTCCTTTGTAGACTGAGAAAATAGCTCGTGTTTTACAGATTCCGGGTTCAGAGTTTTTGGGGTCTGTTTCTTCTTCGAGTCCCTACACAAAGGTTGGCTTCCAGTGTGTGCAGACCTCTGTTGCCTCTGCAGCTCCTTTTCTTAGACTCAGCAGCTAGCACCCTTCAGCCCTCATTCATAAAGTCCAATTAGGAGACAAGAGATGTCAGGAGTAGACTCTGCAAGTGGGAGCAAATAGACCCGCACATTGTGACTTCTCTCGAAGGGCCGCGCGTCTCCTCTGGGCTTGTTTTCAGTCCCATTGTCGGATGATTACATGGTCTTTTATAATTTCTCATCGACAGAATGGAGCTATTTGCTTGCGGATTTATTTGAAAGACACAGGCTTATGCAAAAGAAAAACAGAATCGTGGTGAGGTAGAATGATATTTCAGGGCAGCTTTTCTCAGCTCGCCTTGTTTTTTTTTTTTTTTTTAAACACACTAAGAGAACATAATTTGTAATAACGGCTCTTCAGAGATTAGATATGCCAGTAATTCAGTCTTAACGCTATATATGAGTTTGTTATTCATATAATTACACTTATCAATGCTGTAATTCATTTTTATATAAAAAGGAGCGCTCTTACATGCATTTTGTTTTCAGGGCGTACACAGTCCATGATTTCATTTTGACAATATTCCTTTTAATAGCGTGAGGCATAAAGTGTGGCTTATGGAGCACCTTCACATGTCTAAGGCCTCGCTTTCTTGAAATGTCCTTGAAATCTGAAAGAGGTTAAAGGTCCTTCAGCTTCCTGCCTTGACGATCGATCATCCCTAACCCTGTGCGTATCCTCCTCTGGCCTTCAACCTTTTATTTGCCCATTTTTAGACTCAGCTTAAAGTCCCCTCAGCGTTGAAGCCTTCCTGAAGCAAACTAAGTGACCTTAGTCACTGCAGTACAAAACCAATTAACCAGCCAGTGAGATGCAGGCTCAGCAGGCTCAGCAGGCGGCTCACAGAAGTCTGACAAACTGAGTTCAATCCTTGAGACCGACATTTCAGCAGCCAGGTGTCGCGCTGTGGTGGTAGTGGTGACAGCAGATCTGTAGTCCTAGGGCGCCTAGGCCTGGAGCTACTGGTCTTTTGCTCTGACTCCTGTGTGCTGGGATAAAGGACATATGTCACCATGCCTACGCTGTTTTACCTGAATATATAGAAGTAGTTGCACATTATAAAAAAGAAAAAGAAGGTAGGTGTGACTGCACATACCTTTAACCTCAGTACTTGGGAAGCAGAGGCAGGCTGATCTCTATGAGTTGAAGGCCAGCCTGGTTTACATAACAACCCCCTCTCCACATCATGCCAAGCCCCCAAACCAAACCCAACAAAAGAAAAGACCCTGAAACCTAACTGACAATTTTCACTAAGTTGCATCTTGGCCCTTTGGGTAGAATTCATTTGCCAGTAAGGATGTGTGGGGGATGTGGAGACCAACCTGGTAGAGTTAGAAGTGAGAGACAGAGAGGAGCCACAAGCTCTGGTGACTCCTTGAAGACTCCTGATCAGAAGGTTCACAGTGTGATCTGATGTGGCAACACAAAGGATCCAAGGCAGGGGGTGTGAGGAGGGGTTTGGGGGAGGAGGGGGTGGCTGCTTCCTCTCTCTTCAGGGAGATGTCAACAGGGGATTGGACCCTCCCCCCCCCCACACACCCCACCCCCCCACTCCTGGGCAGGCTCCTAGGCAGGTGAGTCAGACTCTGCTAAACAACACCTATTGCATCCCCATTTGCCCTTGAATATATAAACATACCCTAAATGACTAAAATGCTCTATATAAGCTCATGTGATAAACAATAAAATTAGGGCTGGTGAGATGGCTCAGTGGGTAAGAGCACCCGACTGCTCTTCCAAAGGTCCAGAGTTCAAATCCCAGCAACCACATGGTGGCTCACAACCATCCGTAACAAGTTCTGACTCCCTCTTCTGGTGTGTCTGAAGACAGCTACAGTGTACTTACATATAATAATAAATAAATCTTTAAAAAACAAAAACAAACAAAAAAACAATAAAATTAGATCTACACTCTGATGCTGGTCGCCAGAGTCTGAATGCCGAGCATTGCAGACTCCATCTCATTTACTCCCCCACTTCCTGTTCTCTGTTCCCATGGGGATAGACCTCATTCTTGTGCTGGAGTCAGCTCCTGGCCTCCCCCTTGCTGATGCTGTGTTTGGTACTAGGCAGCTCTTTCTATTTCTGGTCCTCTGTGGTGAACACTGGCCTTCAGAACCACATAGGAGTGGAGGGTGGGGATTGCAAGCTTGTACAACCACTCTGGAAATCAGTCTGGCAGTTCCTCAGAAAATTGGACATAGTACTACCGGAGGATCCTGCAATACCTCTCCTGGGCATATATCCAGAAGATGTTCCAACTGGTAAGAAAGACACATGCTCCACTATGTTCATAGCAGCCTTATTTATAATAGCCAGAAGCTGGAAAGAACCCAGATGCCCCTCAACAGAGGAATGGATACAGAAAATGTGGTACATTTACACAATGGAGTACTACTCAGCTATTAAAAAGAATGAATTTATGAAATTCCTAGGCAAATGGATGGACCTGGAGGGCATCATCCTGAGTGAGGTAACCCAATCACAAAAGAACTCACATGATATGTGGATATTAGCTCAGAAACTTAGAATACCCAAGATATAAGATACAATTTGCGAAACACGAAACTCAAGAACAAAGACCGAAGTGTGGACACTTTGCCCCTTCTTAGAATTGGGAACAAAACACCCATGGAAGGAGTTACAGAGTCAAAGTTTGGCGCTGAGACAAAAGGATGGACCATCTAGAGACTGCCACATCCAGGGATCCATCCCATAATCAGCCTCCAAACGCTGACACCATTGCATACACAAGCAAGATTTTGCTGAAAGGACCCTGATATAGCTGCCTCTTGTGAGACTATGCTGGGGCCTAGCAAACACAGAAGTGGATGCTTACAGTCAGCTATTGGATGGATCACAGGGCCCCCAATGGAGGAGCTAGAGAAATTACCCAAGGAGCTAAAGGGGTCTGCAGCCCTATAGGTAGAAGAACAATACGAACTAACCAGTACCCCCCAGAGCTCGTGTTTCTAGCTGCATATGTATCAGAAGATGGCCTTGTTGGCCATCAGTGGAAAGAGAGGCCCATCGGTCGTGCAAACTTTATATGCTTCAGTTCAGGGGAACGCCAGGGCCAAGAAGTGGGAGTGAGTGGGTAGGGGAGTGGGGGAGAGGGTATGGGGGACTTTTGGGATAGCATTGGAAATGTAAATGAGGAAAATACCTAATAAAAAATTAAAAAAAAAAAAAAAGGAGTGGAGGGCGTAGCCCCCAAAGCTTGGGTTGTACCTGATGCCCAAACCAATGTGTTTGCTCCTGGATTCTGAACCCAAAGTTTCCAGCGTCTTTCCCAGTTCCCACTCCTGCCTTTCTCTGGGATTCCTTCTGGTTTTACCACTCGGACTGTGAGATGAATAGCTGTTGTCATTTCCCATGGTGCCAAAGGACCTGACATCTGTAATCCAGCACTTGAGAACTGAGGAAGAAGAATCTTGGGTTCAAGGACAACCTGAGCAATGAAGCAAGGCTGGTCTCTAAAAATAAAACAAAACGAAACAAACAAACCAAAAAAAAAAAAAAAAAAAATCACTACCGAAAAACCCTGCTTTTATCTAGTTATGGCTGCTCTAGCTTGTAATCACAGCCCCAGGGAAGTGGAGGCTAGAGGCGTGAGAATTCAAGGTCACCCTTAGCTACCTAGGTGCAGGATAGCCTGGGCTACATAAGACCTATCTAAAAAGAACCCAAAAAACCAACCAAACAAGACGTTACTTTCTCAAGAGAGGGGAGGGCAAGTGTGGAGGGAGAGATTTGGAGAAAGTAAGGAGCAGAGCCCCAGGGGTTTCGGGGAAGGTTTCCTTGAGCCAGCCTGGGGTGGGGTCTTGTATGAGCAAGGTATATATTTGGGGAGGGGGGCTGGACTTCAGTGTCAGAGAGCATAGAAGCACTTGGCATATGCTTGCATAGAGAGACAGACAGACAGTAGAGGTTGTTGAATGTAACAATAAGTGGGAGATTTCAAATTGCAAGGGCAGGAGAGATGGCTCAGTGCTTAAAAAGAGTTGCTTCACAGCCTGACTTGAATTTGACCCATGAACCAATGTAAAAACCTTCATCCAACAGTGGAAGTTGGAGATGAGATGTTCAAGGGCCACCTAGCCTGGAATATGCAGAAGCAACAAGAGAGCCAGACCCTGCTTCCAAACAAGGTGGTTCGAGACAACTCTCGAAAAGTCCTCATCTGCCAGGCAGTGGTGGCACAAGCCTTTAATCCCAGCACTTGGGAGGCAGAGGCAGAGGCAGGTGGATTTCTGAGTCCGAGGCCAGTCTTGTCTACAGAGTGTATTCCAGGATAGCCAGGGGTATACTGAGAAACCCTGTCTCTGTATAGCTCTGTCTCGAAAAACCAAAAAAGAAAAAGAAAAAAAGAAAAAAAAAAAACAGAAAAAGAAAAGTCCTCTCTTATATTTGTGTACCCATTCTCACTACACACACACACACACACACACACACACACACACACGCGCGCGCACATGCACTCATGCACGTACACATGCGAAATTCTCCTTTTTTCTCTTCCTAGCTATGCTATAAACCCTGAAAGGTCGAAGTTCATCTTGTATCTTCTTAGGGAATAGCACAATGCCTATCGAACTGAAATGCTAAATGAATGTGATGAATACGCACAAGAATCCATAGACGTTCTCATAGGAAACAGCACAGACAAAACCAAGACAGAAATACTCCCTGATTATTGAATTCTCTCACCTGGCTTGCCATCTTTCTCTTCACCAGCTAACACATGTGGCACTTTCAACAGGTGTATGACACCTGAAGCTAAATGATTCATCCACCTGATGATCATACAAGGGTCTTCCTTTATCCGTGGAGACCACCGAGACCAACAGACAAGGCCTGAAACTGTATGATGAGGAGTTAATTTACAAATTGGATACAATAAGCCTACAACTCAGAGAAAAAAATAATGTATTATAACAAAATTTACATAAATATGATCCCTCCTTCCTTCTATTTTATTGTTCTATACATATCTACAATCTCCAGCTGATTACAGATAAATGAACTGACAGAAAAGTAGACGTAGATAAGGAAAAAGGGAGATGGCTATGTAACCTCTCAGTTGCAATTCTGTGGATAAATGAAAGTATACTTATGTTATTATGTTACCTGCCATTACAGACATTTATGTTGCTTCCTTTCCTTTCCTTTCTTTTTTTTTAAGATTGATTTATTTATTTTATGTATATGAGTACACTGTAGCTGTACAGATGGTTGTGAGCCATCAAATAGTTGCTGGGATTTGAACTCAGGACCTTCAGAAGAGCAGTCTGCTCTTGACTGCTGAGCCATCTCACCAGCCCTTCCTTTCCTTTTCTTCTCTTTTTGAAACAATGTCTCACGTAGTCTGTTGTCCTAAGCAAGAAGGTAGGTACCTGTAGTTGTCATAAAAAATATATATTTTAGCTTGGCAATGGTGGTACATGGCTTTAATCCCAGAACTTGGAAGAGGCAGGCAGATCTCTATGACTTTGAGGTCACCCTGGTCTACAGAGCAAGTTACAGGATAGCCATGGCTGCACAGAGAAACCCCGTCTCGACCCTCCACCCCTGCATTATGTTTTATTATGCTGAGGGTCATCACACAAGGTTAACTTCCTAACTATGTCCTAAGCCTATCTCTCCAAGGCTGCTCACCCGTGTGACCCGTCTTAACCAACCAAAGATAACTTCGTATAGCATACATTATACGAAGTTATgttcggggacggtgttaatattcttcatacctcgagcaggtcaacagcacgtgtctaatgtaaagtaatttattctgttagtctcttggtttcctgctgccaggaacccctggcatatggcgttcccgtaaggcttggagacggagagggaattctgggcatagcaaggcatccgcattcattgatatgtttagtatcttggcttgaggatgaaattctaaacctcggtctcagtggctctcagctgtgggatggtaaagtatcttcccaagtctgctgcagtcactacagtgatgttgggactcagagtcgctgagccttggcttggagacctgataagggcttgtaagagtagtacctcagtctccctaaggcctgcctggagttctgcactgcaactgtgtccgaggagtctcccttatatgtttatttacgatgttttatttgtgtgcatgtgtgtataaatgactgtgtgtgtgtgtttacatgtacatcaagtagtttacatgtatatcatgtgtggatgtcagagcaacttgtagtagttgatcttgatggcacttaaaaaaatcaatcagtaagttgataagttatgtgtgtgtgtgtgtgtatgtttagagcatgtgtggaggtcaggagacatgttttgggtattagttctcctagtccaccataagggtcttagggattaaacaggtctcttaggcgtggtggtcctaagtcacctcactggtccttcttttttgaaacagggtctcattctgtacccttggctgactgagaaccggatgtgtagaccaggctgaccataaactcatagagatctgactacatttgcttactgaatgcaaggattaaaggtgtgtgccatagtgctggtgtgtgtgtgtgttaggaacttactttttttttctctttttctgtagagtcttgtgtgtcccaggctgttcttaaactctccacgtggtcaagggtgcccttgaattcctgattctcccatttctacttggggttacaagcgcgtatcaatacgctggggactgaacacacggctgtgcgcatgctccacaaacactccatcaaatgagatgtgtccccagcttccttttgtctttgttttagaaacagtatgtcactgtagctcagtcaaagctggcttttaaatcctggttcccccaaccccacctccccagggctgagatggcaggtgtgtatcaacacacccagacttatgcctgtgttcctgccttctcccatcttgtggaattgttatgacgttttggaagcaaaagatagtgtgctcccttggcaacaggacaggtaaaatcccactgtgagtggcactttttctcacactaagaactcttctaaagggagggtgttttcttaacacctcctgtggctggaccgagcagggaggactagccttggccttggaggttttgtctcaagcatagctttataatcatcactagactgcctcatttacagggttgaacttctcactgtgctgccaagttcacacagtaggggtttgcttggtcagaggttctgcatggggctgacggtttcctgtatagagagagaatagaaggagtggagatcagtagagactctgggcatggggatgactaatggaagtttcttatgtgtctgtagtagagaacttccttcttaaggccaaggataggttatttttgcagtgctgggattgaactcatgacctcgtgcatgcaaggcaagtgatcgcccattgagtcacatccccagtccagtcaggattagctctgtgtactatagcaggaacccttttgttgagcttagtattaatcacaagattgcttggctagggcaagatgcaaggccattggcagctgagagcttggggcctttttcatcttttgtttcttttctttgtctttgtttcttggcggggtctcactatgtagttttagctgacctcaaactcatagatatccacctgcctctgtgtcctgagtgctgggattcaagatgggtgccaacattttatttttctacagctgcccacggcctgcccacagttgtagctctggttaggccagtgtctcaccattgggcagcatccctgttatcgtcctgggttcagtggcgattgaagaggcttgccttgcctgcagcagaaagtccacctctttagtctgggtttacacttagaccccagtaaaggctatggacaccttgatgtatgtcaacagctttagacacactcctgaggacaccatttgtatctactgcacagcactgcagtttgaattgctctctgtgagccttgtcttactctacttaggcctctggagacacgatttatgtctcatttacttcccctgaccatttcatagaatgacagacctgggatttgaacccatgtttttccaaagcagcattctttttttttttttttttttgacacagggtttcatgtaggccaggctagcctagaacttcttatatggtcgaggatgaccttgaacttgttccttcgtcttctgtttccctgggattacaaatccatacccagtgctaggactgagcccagggtttcatgcatgctaagtgtgcactctgtcaactgagccatgtccaggggtcagagagctgtaccctatgttgtgctagcccgactccctgacaatcagaagcctccgagctcccatccatcacttctccctcacggatacgatccttaacaaatgccaaactggctgggcttggtgttaccacctgtcatcccaacagctctcgaggttgcggcagcctgagtaacacagccatgcttatgatgggtccctgggtttgatccttagccatggggtgggatgggagccaatgacatactgctgctagctgtccatatgggccacactgtctgactcctcccactacctcctggcggagtggggtgataggtgtcatgtttggccatgtgaacaggtagagattggggtttggaatctatctggagccagaatttccaggtttgcctctcaggttggctacttctgctttgtggccctgccttagttcaggtatgtgatcttgttcaatcttggttgtcaagttgattggatctaggatcaactaaaagatgcctcttttcttcctttcctttcctttcctttcctatcctttcctttcctttcctttcctttcctttcctttcctttcctttcccttcccttcccttccctccctccctccctccctccctccctccctccctgcctcccttctctcctctatttctttctttctttctttctttctttctttctttctttctttctttctttctttctttctttctctctctctctctttctctctctctctctctctctctctctctctctctctttctttcttcctttctttctttcaaaggatgaatactgaaaggggaagaccctgtgtgagaattggcagcatcttctggctgtagcccagaaacaaagagggagacgcagggttccttccatgcccaccttcacctgctcctggtgatggtatctagtctgttgctggctggcaccagccaaccaagcttcttcaggtttgcaacttcaactgaagacctgtggctcccaaggcatccttcagacctttctgagcacactggtactcatggtatctggtcttacagagagacaaccgggtgaccagtctccatggcacccagactccattgttggactacccatcctggatagtgtgagccaatccaataagccgaccccctttcaaacttttaagtgaattcttttttttttttttaaagatttatttatttatttatttatttatttattatatgtaagtacactgtagctgtcttcagacactccagaagagggcgccagatctcattatagatggttgtgagccaacatgtggttgccgggaattgaactcaggacgttcagaagagcagtcaatgctcttaaccgctgagtcatctctccagcccttaagtgaattcttatttttggttaatatctttaatgtggtacatattaacaattttaatttttaagagtttatttttattgttcctaattgtatatgtgagtatgagcctgtgtgtgaataaatgctcatgagtacaggtgcccacagaggccaccaaccttggataccggggaagctggcattacaggtgactgtgagctgcctgacatggctgctgggaactgaactcaggtcctctggaaaaatagcactctgctcttaaccaaggggtccctctccagactattccctaggtttccttcctctgagaactgtgacggatataatcccactgtaaatcaggctgatgcagtgaacctgtgcccttcctctaggctgagctgttggtgctctggcagagagacaatccctttaagggattctcaaaccactgccaaggtcacacagctagctgtcacctcagccactctagaggttgagccaggaagatcacaagttcaaggtctgcttcagctgtaggatgagttcaaggctatcccgggcaaatcagtgagactttgtctcagaataataattaaaaaaaaaaaaaagtggggggagttgggagctgggctatagctctgtggatgaagtctatctagcatgtgggggactctagcttcactctctaataaaccaagctccaataaaaagataaaaagacagcacaattaagaaattgtcctgaattttgagccctgatcagtcacttgcaaagaccataagctctggttaagagactgtcccaatggtccacttgctaaagtcacaaagggagtgttgttggaaggtcataaaactcttaaaagttaaggtctgggactggaaagatggctcagtggttaagagcactgactgctcttccagaggtcctgagttcaattctcagcaaccacatggtgactcacgaccctttgtaatgggatctgatgcctgtctgtgtgtctgaagacagctatagtgtactcatatacataaattaaagaaataaataaaaaatatttttaaaaaaacgttgaggtctttggaggaggtctccctgtgggagccattttcttctctttcccttggttctgtgctgatactataaagcaatgctaatgctgcaaccttttatttaatacagttccttgtgttgtggtgaccccagccataaaatgcttatttattgctacttcgtaagtgtaattttgctactgttatgaactgtagtgtaaatgtccgtgttagccagtgttcttagacaatcctttagaaagggtcattagacgcctaaagaggtcatgactttctttgagaaccagtgccataaggagtttctttaccatgcatccccattatagctcatggtcttgcctgtgtcccaaagtcatgaggccactcaatcaggttggaaccccccaaatcacaaaccagccaaagcttttctctttctgattagatcatctcaggtgctttgttacagtgtcagaaaactaacaatggtatttccagtctctattgctatcttttgcatctatctatggcaggataaggtcaacaaaaatttcaggacaaggcttatacttaaaaaatgtaaacagacttaaacagagtagattctatgatgaaaaaaagaaactgttctcagcatgtatattgctcactaacagtcagctcctggaggcagggtttaccagggagcaatgagatcttatggatgtggcagctctgcacagacacttgccatcattattagagtatattagcttcagtgtggaagatggacttaaagaagttccagcagccaggtggtgacggcacacacatttaatcccagtactctggaggcagaggcatgtggatctctgtgagttcaaggccagcctggtatacaaagcaagatccagtacagccagggctacacagaaaaacagtttcaacacacacacacacacacacacacacacacacacacacacacacacacacacacagagttctagtagggccctgagggaggcaggggtgcaggacataggaactctagttctatcaagagtaatgtgttggggctgtagagatgtcgcagtagttaagagtgtttgttgttcttgcagaagattgggcttagtccccagcacctacatggtggttcacaactgtttgtaacttaactccagttccaggggttccagcatgtagtgtacatatatacacaagcaggcacaacactcatacacattaaaacaaatgtaagagggagatgagtgagtgtggatcgcatctttggaaagggagggagttctctgctgggggggagtgaattccacgcgagtgcggaatttttgttttttgttttttgttttcaatgcagggtatctctctagctctggcttatgtggaactcactgtgtagatcagggtagtcttgcattcacaaagatctgactgccttgagtgttgggatcagaagtgtgtaccatcactcctggctagtgtgtgtaatttttaaccccttttcctttaaaaaaatttttttttagatttatttatttattatatgtaagtacactgtagctgtcttcagacacaccagaagagggccacccccatgacccactcttacaaagaatatgagatggaattcctagttgtgaaaggaattctgacagtgcaggaggcagaggcctagctggcttcctgagggttcaatcctggtagaagaagagaaacaatttctgtggattatcctctgattgtcacacatgtgctgtgacacacgtacacacaaaataaacagagagatagaggagagataggtgatagatagatgatgaatagatggataatagttggatagatggatgataaatagataaaatagattcatagatgataggtgatagattgataaatgatgatagattgatagatgaaagatgattgacagatgatgataggtgatagatggtagatagattaacaaaaagaatatctgacagaagcactctaaagaaggcagtgttttctctggtccacaggtgaggcttcagtccgcagagtggaaaggcatggtaggagcacgaggcagctggtcatgtggtactcacagtgaggaagcattgggagatgaaggctggtgctcagcctctcctttttactcagctcaggacccccatccctcgaatggcgccacccacatttccctgttcagtgaaaagcattctgagacaccttcacggacatactcggggatgtgtctcctaggtggctgcaaatctaatcaagtcgacagtgaggaagaagcactacccaccaccgtgaatacctgtcagccagtgggtcacaggtgtgagtcactgagcaggaaaaggatgcttgtgaagccgtgcaaagatggggctggaacggtggattgctggttaagagcactggtgttcttgcagaggccctgagcatttccagtgtctacatcacgtgactcccagctgcctggacctccagatctagaggaccagaacaagaggaccagaacaagactggctctaatattgaattgaatttagaagattacccctcatattgtaaaaccaagtagtcagacacaagtaacaaaagatacctgtggttttatgttcattttgagacgggttcccaagtagtccagactggccttgaactcactgtgtggctgagaatggctttgaatttcttgttttcctgcctctttctcccaagtgctgcgatcacagacatgtagcggcacaccccgtttatggagagctggagattagatccagggccttgtgtatgctaggtaagcactctaccaagtgagtcacgtccccagcccaagacatctggtttgaaccagatcttttcattaggttaagcaggaaggcagcttgcaacacatgcatgggaagtgtgccatcttggtttaatgagtgggtttctgcggattgttgaaacacttcaacttccttaacccagtatctgatgaaggagcaaggatagagaaattaatttaccacacactaattaaaggggggtgcgcactgtatacacagtgaaagtctctggaataaatatttgataaacagtatctggcaaattaaaaacccgaaatgttaaattaaatgcaaattaaaaatctggaatgttaaattaattaaatacagaaaattgcatcaaacagcattacaagtcttagttaaatcagggagcctcgctcccagcctcacgtcgcccctttcgcagtctttattcacctgttgggaataaataagtcacagccgcagtgcagtttccatgaatttacatgtcgtgctgcgcagtcatttctggggagacttgagggaggaaactaagtagggaggagaatggacgttctactcatgtggacaaaaagctgaaagatttagccaaaccctgaatcctcttctctcttgagataagcacctgtaagtttgtttgtgcaaagggttccccaggtacagtgattcccacaacctactggccgagcatgtgtctggccagagcagaaaaatcagtgcttagaccaaccaggctcagagtgaccctcaagactagccttaggctgtgactttgctggggaaatacccaagaggctaaatcctgtgatccagtagaagggtcagctagtggcagatcacagcggcttcttgggtctctggagagatgctttctgtcattctgtcattgtacacttggtcgagacagcatcaatcttggctggccctttgtgggtttttggtttacttatttgcatttactgtagccttgcggatagagcatagggactcttgtcaggttggcgctctgccctgaactacacctcagacttctctgaatttcaaaatcgtccctgtttgtgatgcctcacggcactatgggtaggacacagtgctttgcagattgagtctcacttctgcaagttaacctgaattctaaagctgtctgaaatcactcagttgaacttcctccctcttccttccttgtttccttcctcaccctttctccctttccctatccttttctccttctctcttgtctcttctccttacatccatgctttgtggtaggaggacaacttgtagaagccaattctctctttccaccactgggttctggggattagattcaggtttgtgggcagctgcctttacgggctgagccattacactggcccagaattccaattctttgaggggaaaggagcaaccacaggagggaccgtgcatggacacatagttggaggttggaaggggaccaggcaggatgggccttggtagcacaggtctgggaggaacacaggaagcagctgcagtgatggtctcagtgctctgtgccagcccaattcctttcccagtgccctgggcacagtggagcttggctatacagctgcagggcaatgaacccagaggtgatgctctgatggcagtggtcagcatgggggtgaggatctgttccttcagaggtcaggtagatggtgctggctgtcagtggggacctcatgctggtctgctggctacaacagttctatgagggctgggctgttctcaaaacaacttggtggtcaggccccagggaaggagagctgagtcacctactgatcatttaagactaaatggtgacttatggtcagtagcagagaccttgccaaacatgcaccaggttcaaattcagttcctagctatacacacacacacacacacacacacagggagagagagagaaagagagagagagagagacaggcagacagacacagacacagacacagacacagacacagacacagacacagacacagacagacaggaggaaggggaaaggggaaaggagagggaagaaaatcatgagtcttacaggaggcaaacaaaacctcaagcccatctttgagtatggacagagatagtattgccagcctttttttttttttttttttttttttttttaaagccacatgccaatttgtaagtcccaccaaagactctgaatgctcagcagaacattgcctgcctaacatgaagagtagtccacgggacagcttcccaggatgcttgctgggtaacagccagcagaaatggcagtctctgtgtaagctgctctgatatcctgcggtcttgacttttagctttatcgttatcatttgtatccttttgatattaggtatactaaagccaggtgtggtgcaacacacctttaatccaggcacttgagaggcagaggcaggcagatctttatgagtttgaggccagcctggtctagagagtgagttccaggacagctcaggctacatagagaaaccctgcctcaaaccaaccaaccaactaatcaaccaaccaaccaaccaaccaaccaaccaaccaaccaaccaaacaaccaaccaaacaacaaaccaaacaaccaaccatttaggtatactgtataacctcctcagtccacaaatggctgatgtcacaagatctctaaagttacatcccactgggtcctgtgttgcaggttgttggttgttgtctccatcaccccagacagaatgtgatccctagtccaaatagtgcacaggcttagcacatctacaggcattttcttttactcacgagcctttgagctaatcagcacatcacatgagactcaagctttatctgggaagaacaagctaaagttggctcacttcttcaaggaaggaagaatatagacatagtcgttgcctaaacaacatcttttgttgtatgtatattattgtatgtatgtagatttctgcagagcacagctacatttctatataatacatatgtaaaataacattctaaagtgcatataatagaaaaatgaacctgatgtgtgtttgctaactaatcttgtgctaggagacaaaccagtgggaaagacctgtgagataaaaggctctgtccctccaggggacggtggtcacatggacactctcaagtccctacccaatgggaattcacagctttcctttcctctttagtgtgaacgaacttctttcttgtggttttttaaatttttttcttgttggaacaggggtctcactatgtaaccaaccctggttgtcttgcaactcctaccagactagcctagaatttacagaggtccgcatacctctgcctcctaaatgctgggattaaaggcatgaacctgatctatctatctctgtttattctggggaagaatacggttggaagtcaatactctggaagaatagagagaggcactgtacaccagcaacacttcccaataggtctgaccaatttccccctgaaagagaaggaaaccttatactgatataaaccacagggggctggctagcagggggtggcctttcactctccataacttgctgagagacatggtctttctgacagatgtcattaagtagtgggcaggatgctaggatgatgatggtgattgatgatggtggtggtgctgttgctgctggtggtggaggaggtagtggtggtgattttaaagatttattttatgtttttgtgtgcatgagtgttttgcctgcatgtaagtatgcttggtgcccaaggaggccagaaaacaatgtagggccccccaaatactggaattacacatagatataggctgccacgtgggtgccagagaaccaaatccaagttctcagcaagaacagccagcctgcttaaccactgagccacctctctaactctgcagcaggatatttttctggtaatcaattaaaggagacaaaaccccatcccatattttgcaggctcagaagaaataatataatttgggggctgggagtgtggctcagtgggaggaaattagtccgtgacacttacgtccaagggttcaatctccagcactttcatatttcttctccaaaaagacaacccaggtctaccagatgtttctccaagtctttttcctcttcaactcaataataatccttgagtgttggaggtctagctcaggggttgaacacttccttgtgtgaaggcagcatgcccgcagtaagctcatgtgtttgaacacttggtcctcagctggtagtactctttgggaatactatagaaccttcaggaagtagagtcttgctagaggaaatgggcgggccttgaggctttagaacttggcgatttcctatccactctctacctctttactactgccacatgcagtttctaccaggatgggttgaatgctctcgaaccgtagaccagtagatcttctcccttaagtgactgcttctttttaaaaatttcttaagatatattttcattatacataatgcatgctctatgatatttacatacacgtgtataattattcagagcatatccaccttcatcattctccctggtctccctacccctcctgcagattccttgcttctggtcccccttctgctttcttgcttgtttattaaatgacccagtgagtttcatttgggctgctcagtagaagcctgggcagatgctattacaggggcgtgggcaccttccaagtggccacgccactgaggaaacatctcttcctcctctgacaactattaactgccttcagagccattccagggtgtagacaggtcctgcattgggcaggtcactacagcacctgtgagttcccgagtgagccatccagtcatgcccagaggctgttgttctgaaacactccacctcatggtcctgctccttctgtctccttctgcagtgttccctgagcctgggaggaggtgacagagatgttccctttgtggctgactatctcccatacttgtcccagctgccagtctctatagtcactgtcatctactttctcagtggggtgactgtcttgcagtgatttgccctagtgctgactcaaccgctctctcagtctcattgcatctccatggacagtgtaggacaacacttcagtgtgccccttaccttgtctgggttatcactgtcactcactgtcccactatcctaatcccagatgtaagactcctagggcatctgtagttcccccatctcttccagcagccatggctcttcattgttcagccaggtggagtactgtttgcccacctgttcccatgggcccacaacctcccaacaagaaggccttgatgaaaggcttcctggtgggaacaaaaagcctcactgcctgcccagactgaagaattaatgtatgcacataaacataagctatttaagaaggtaattctgcagacacatcatgctcattagcaaaacaagagtgtctttccctctagaccgcatgacctccccaacctgcccgggccacagggttttcagtaccagatgtggagtccctcctgtggagtaggagttctctggagttgaggacagttggtgacctccataagaaaatttccaccagtgcctcaccaagctcatcttgtctgactggttgaagttgctgcacatggggcccgcagctggatgagactggggatgacaaatgcccccatccctggcagtctgcatgacaccttctggcagtatgtgggctagccagctagaaggatgcttccaaccaactcaggcgcagtgtgacttctctctgtccaatgaccaaggcatgtgtgtcttcagcagtagagccataccatctagttctattgggcaaacaacaaaacaacagcagtgaccattgctgtattttttttttttttttgagactcaggagtctccatctcatctctaataacttgtaagtaggcagtctacttttggcaccagagttttcattaaataaagtagaaacagctttacccaaaatcactgggttgctttttgtaacatatttggtaacagaaatgagaaaagtaaagaaaaaataggttcagtgattgcaaggcagtaatttcaaacccaagtactgggagtgtggtggggggtgagggtggatagctgggtacaaaccctatcctacctagcattggaatgataatataaaagatgggcattgggagaccagcagactgagctacacagcaagatcttaagggaaaaaaatagaaaaattacattagaacatacaatgtatatgttccatgtgtttctatcatctatctatctatctatctatctatccgtctatctatctatccgtctatctatctatcaatcaatcatctatctatcatctatctatctatctatctatctatctatctatctatctatctatctatctacctatctccatttggtatgttaatattatatctgtacataccctcaatggtttcctccctatgaaatattttctgctgcagtttatcactttgccttacctgtgcagagactgtaatcctgggagaagtgagcattctggtaactggagttttgttccccaaccacatctatggctattgttccactgtcccttcctggtatctgattgtattcagtagacgcttccgctaggacaaagccacctaggcatggcatctagggtttcgtgagagtcgggcagctctgaagactgatgggagctggtgctgagacaggggtgtgtcatccgccacccaagtggagatgaaaagacactagagcctggtggtttttctgccccagcagtatgctccctttatctaagcggcaaaccctgtgacaaagctgggggagaagcacctttgattccgtgggtggcagaggcactgactcaagctctgtaaacaggatgcttcctgatccttaaggtgaccctcccatgggattcacccaaacaaacacctgggccacagtgtgctgctgctttgcctcaggagttctggttgcccaggtgcagatcgtcctagtcatgtgtgctataaggactatggcggtaaagttagtgtgaataaggtaacctcctgggagtgagagaccaccagtttgcctaaggaggagtggatctgtctggatcagagatggaataggtcaaaactgtgctgtcaggggtaggcttgagcctttgaatagcttctgtatcccttctgggcaacatagcaagatgctgtctcttaaaagccaaccaaccaactaaccaaccaaccaaccaacaaatcctagaagccaatataagggattgttaagtaaattataacatctacataatgaagtattatagagttattaaaacgacatagctgaagaataatctgtaggctgaggcaagaggattgtgaactcagggctagtttgacctatatatcaagcctttgtcttaaaagtgtacgcatgagggctggtgagatggctcagtgggtaagagcacccgactgctcttccgaaggtccagagttcaaatcccagcaaccacatggtggctcacaaccatctgtaatgagatctgactccctcttctggagggtctgaagacagctacagtgtacttacatgtaataaataaataaatcttaaacaaacaaaaaaaacacttgtaaaaaaaaaagtgtacgcatgaatatggaatgattctgaaagtatgttatcattttatgctatgcttggaaaaaagacaaacatgaaaaagacaacaggggaagatgcatgtgaaaagacggaaaacattctgaaatgatagggtgctagtgttagttatctgtgtgtggagcaactctaaggaatgaggttttactttctttctatttggatgacctacatttcaaacacagagaatgcttgcaatgtcctcttcctcctcctcctcctcctcctcctcctcttccctttcccattcttcaagagtctcatgtagctcaggctggtcttgaactcactatttagcacaggatgagcctgacctcctgacttccctgccttcacctcctgagtgctgggattacaaacaggcaccaccatagccagttgtatttggtgctgtgcatggaattcagagcctcatgatgctaggcaaacattctacctaatggactatatacccaacactgtgtgatactttttattgatactttaacaatatacttaaaaaatttttatttttattttatgtgtatgagtgttttgcctgtatgtacatatgtgtaccacacgtatgcttggtgcctgtggaggtcagaaaacagcatcgggtccctggaattggagttacagacagttgtgagccactgtgtgggtgctgggaactgaatgaatgtcctctgaaaaacagtaagtagctttgagctacttctccagatcaatacacacacacacatacacacatggatatctatatctatctccatatatctatctccatgtatatgtacatatatatacacttccacatatatatatatatatatatatccatatatatttatacacacacacacacacacacacacacacacacacacacacacacacatacattcactgtgtagctctgattggcctggaactcactatgtagaccaggatggccttgaactcagagatctgtatgtctctccaatataatatcaaagaaaacattaatttgctcctagagagtccccacctttgtgtatgttgaggatcaaaggcagggccttgcatattctagtgagcaccaggtgactgagggacactctgctcttgtgctggccacttctgtgcttagttgttgtcttggacagaggatcaagggaaagatcttctagacagaagtcaccagatggaacttaagctgactttgtcttgagttctggaagggatagatttgcaaaggaggtctgggaggcagcatgtgttaaaggcaaattgacttttaccatagaagagaatagtttatctattttagccaaatatttgctgtttgtgaatttcagtccaaactgtctgaaggctctgtctatctactatctatctatctatctatctatctatctatctatctatctatcatctatctatctgtccagtatctctctgtagccctgggtggtcctggaacccaacatgtagacacaggtaatctattcctcatggagatctgtctgccattgcctctccagtgctttgattaaaggtgtgcaccactttttttggcttaatgtttttatttatgtgtgtatgtggtggtggtggggcacaagctcatgtgtacatgaggtgtatatacatatgggtgcccccattcccatgcatggaggtcagaggagaatgccaagggtcctgctctatccttcactgacttattcccttgagacagggtctttttttttttttcttaaagtagatcctgagtactttttttttaaagctttatttattattatacataagtacactgcagctgtcttcagatgtgccagaagagggcatcagatctcattatgggtggttgtgagccaccatgtggttgctgggatttgaactcaggaccttcggaagagcagtcaagtgctcctatccactgagccatctcaccagcccgagacagggtctgttattggatctaaacctggttggttctgctaggggagctctagtaagcataggtgatggtggctaagacaagttcctttttttttttgagacagggtttctctttatagaccctggaactcactttgtagaccaggctagtctcgaactcagaaatctgcctgcctctgcctcctgagtgctgggatcaaaggtgtgtgccaccgtacccggcttggctaagccgcattcttggtcctctcattggtcatggaagcaaataaacatggcattataagaataaactgcacatgagatttgatcatggcaagcgctcacggtatctctccgcaatacagacacaatctaaatgagtaagtaaataaataataaataaataagtaagcaagtttaagagggcatgaggagagagcttagttaaccaacagcacagtagagctggctctggtggagggagtgtaggtgagttagcctgagggtgtgaacatgggagagctggcctcatctgatttgaggtggagtggactctggggtaatgccccccccccccatctctagtagtctggagagatggcattctggtcatgagaccaggagagctatccctacccctcactagctgtagcactcaggagagagggctttacatctctcctgggcaacacagtggagctggtccttcctgtgaaggcatgggtgagccagccccaggggtgtgagattctgacccagcccctcactggctgtagcacttgggagagtgggccccacaatggcactggctctggagggctgggtgccagtgagcaagccctaagggcataaggaagggaaagatgatcctgtctcctgttgatggcagtgttggtggcctagccagagcagtgctggagagccactgggctgaccagctcagctacaacccaggcccagaaccagggctctgatttggcccactccaaaatctctatcatctgtgagctgtgagcacgtgaaagagccagtcatgctaatccaaagctgcagcatatccatgacacagggcaacaacagcgcaaccaggagcagtcctggtgagattccaatcaatactggatggtgtcacagagccacagacctagaacaagagcaacgaatcattgtacattgcaatgtacatttgcaatgtacatttgcaagtaaagagaagtggacagagagatatactgtgggatactccacgacacactacggcttccacaatgacatgttctctctctctctttctctctctctctctctctctctctctctctctctctgtgctttttgcttatatttttatttgtgtgtgtatgtatgttattcttttttgatggggcaggttgcaagagtggagggtggatatgagaggacagggagatgagtgggattggagtgcacgatgtgaaactcacaaagaatcaacacaaagttgaaaacaaaacaaaaacggtgatgactgacaacagagttcaggtcctcagcatttgtgaaaaaatccagacactgaggcgtgtgtcagtaattccagtactgaccatagcaacgggttcctggagctggctggccagtttcactaactggtgagttccagcttcatatttctagtaacactgtctctggaaataaggtgccaggctggagaaatagcttactgcttaagactgccttttggtcttatagagaacccgagctcatttcccagcaccaacatcaggctctcacagttgcttgaaactcttgtctaggagacatgacagcctctctcgcactccatggatgcctctatacacatgcataccatatatgcacactcacgcacacacaccaaaaaccacaagaatttatgtactttattttaacatctaattttgatttttggttattctggtcattatttatacactgtgtgtgttaaggttatatcagaatactatttggcactttgcctttataatagaacttattcattgttatttctgatggagggatttagttgaggcccggtgctaggtaaatactctacccctgaactgtagccccagcccttaactttttgtcactgctatggttctgattatgtcatatttattcatttattttgagggatggagctcagggctttgaacatgctaggcaaatgtgtgctgcttccccagcccagaatgacagtgtatttgttatgacaatgattgaatatttatacaattccacatggattatttcctgtgataaatccccaggagtgtaatgacctgggtgaaaatagatggttgttttatggtgcttaatagattttgccgttttgctttccaaaggctatcacaatgaacccgacatcggcaatgagtgtgtgtcatttaaaacgatgatttgagatggattattcaccaaccatatgtgaaggcatgttccaggtcaccagcctgccagcaccttccctgatgacccattcattcatgaggatgtgacaggggatgagctcgtggagggcggcaagtggctctgccagatcctagagcagtggtgggcgggctgcagcgcagaggatgttcactgtctgtctgactgcgtagagctggctagacatgcgtatactctggagatcacacagaaaactagtgaatagtgctttatttgaaaaaaaaaatcatgacaacatatctaggactttttcttctgtcttgcattagttttcagaagcttaatgtttgtgtcagtagaggtcttggttttttgggggtggggtgggacagtgctatcagatagacaatgttttgaaagtaagactagaccttaaatagatatgaatatgcacaggtccaggctgtgatgacaaaccccttcatctatgcacatgttagctctaagctttcaaagctcgttcctgtgtccttatacagctgatgaccacccaagaaaagccggacagctttcgtcatcccactgatgggtggctggggtaccaggagatgtacctaagatatcaccagttctaggtgggcactctgtctgactcttggctccaggctcttttcacaggtatagtttttaggaccattcatatatctgtcctcttgcctcagcctcaggtgctggagttacagttgtgagccaacacataggccctgggtgcttgatctttttttttttggtgatgcacacaaaggcctcatataatagacaaattatccacctctgcgtccccagcctagctccctgatctccaactgcagccccaggcccactatacttaaaaataaacattttaaaccatatttgcatgtttagaatgtttcctcctttaaaaaaagggtttctttaagatagcattaccaccgtagtggggtgtaccatggactttcctcaatgctctcttttcacatagtgtagaacacaaattaaccttttcctcagtataaaagaagcatatcttcaccaagcagcatttagaaatatagaaaattaaatgtaaacaatgtcagactgcatctctcctcggacatcgcgaagacgttaattagctgtcttcagactccaaccagcatattctctctctctctctctctctctctctctctctctctctctctctctctctctctctctctcctgcctcccgctctctctttgcactgggggttaagaccagagccttgctcatgctagaccaagccaaccgtgccagcctctcctcccttcccctcctttccccttcatctcaccttttctttctcaagcctagcttcctacaactctcacagggcttcacctcctcaaatccgcccgccgggtttgtatactctatttgctcatctcatacttatttgttcacttgggaagtaaatacaaagggagccgtactgtacagccctgactgtgcagtgaccgacagagcatcttaaaccaacacagacactgtgacttgtactgattcaagtaattatttttgtctgtagcattccacattgtctctgcaactaaaacttcctgatcctttggcgtgggagagcaggcagcccagatgtttgttggccctgtctctggatcccccggcgccacgcccttccctttgcctccaccaataggaagcagcctggagaccctgaagcagctgaagtgctcggaattggacttagtatcaggtttctggtctctgtgtcgttttcacatgcaccggtttatagagaggtggaacaggtcaaggaaagtgtgctgctgttaatctgcctggcggagaccacacctgaaccaaaaagcttggagatagagcaagatggaacttgagcgctgttcgtaacttaaacagcaagcacggattggggctcagtgggagaatttgctccgcagatgcaggattctaagtttaagccccaccatgaagggtaaaccaaccagccagcctcaccgggaaacgtcgcacagagatgtttttaaagacatacaaagctcagcctgcgcagttcagtttatttaacatagctgatgtttcttgagagtcaactaaatgtagttctctatgcatcagggtgcgtgctattcccagagagcatcttgcagcctgaaatgtagcttaaccctagctggacattggatggattgcattgccattcagatctaggacagagccattcttgtcccagagtgcacacggcaaggcttgctgggcaccgtgagcctctgtcctggtctctccctgacccttggtggtgcaggataacatggttaagatcttaagattttgtgcctgctggtgcatggtaggaattcagtgaaatttgtatctggtcttagaaactgttgctagatgaaaattataaccaaatctggaagcaaccctcagatgatttttgagagtcacacaaattaattatatttagacaccctcagctactcaggccaccaatttcttctcatttcaattgaatttactgaacattttcagcctttcttctgcgtgctgagcattgtggttaccaaagcaaatgggattggggtggtttcggtgctgaggggttctccgcagagtaaaatccaccacactcctcccccttcctccttgcgtcccactcccacacagcagagtcctgtccagctcttctttacatgaaatctgggtgggtttccttatttggttgtgtgcagacgctttctagcctttccatccccgtttctggttcttagaccaataaatccttccagagcgcccctcctctagtctggatctaaaggcagattccagtgttacctccaaggtgagtcaggcttgctgtgtgcttagcttttcggaggaagaagcagtccagactgagaggttggggatggagatggctgtgcctttagacgtcagcccccaggcgtttggaaccaaggagttgtcacagaagatgcccactgtcatcagcaccgtggcctgactggggtttgctgttcaaagatttaattgaaaacttggctcgcatttcccagttttgacccaaagatgagactctgcattttgaggcacaattgaaactgagccatttgcctggagaacagggccatttcaggttcctttgactagcggcacatgaagggtctgctaaccgcataattagcttgccattaccgagaactcatcttcagagaccatgagatgtggtttgtaataatgctggtggttctgtacagcaacctacaccccagaggcccacattggaggacaaagacctaatttccaatgatggagctatggggaattagcctaactgggggacaaagcttggctaaattcattttctttgtattttgcttagactccaacccttggactatgttcaggaaaaatatctttcctagaggacttagaaactccttaaagctctcagccggctcggcccatgggctgcctccatccgtgctgagcaggagagcccaatgggttgtgcatgctttatactgtttgttgatgttttctccagcatggattactgtaaaccaggattccacagggactgaactgctcttttaaacaggctaaaaggaaataaaactgtattagaaatgctttctgggatactaggtgttttactttatgcatctcgggtctcatttataggtctggcttagaaatgaacttactgtgtagaccaggctggttttgaactcactcagctctgcctgcctctgcttccagaatgctggtatccaacacacgtaccacaatgtgacctgaccttgaacctttgaggatcctcctgagtcaacctcttgaggaccggaagattataagccagaagtttggtcttaaaatttctgtaacaagatccttggagtaagaaatgtgacgccagaaaaggaagaggctgataacacaaaaggaagttaaaaggagaaagagagaaatgagagatagggaagaagagcagattacaggttatatgtgtgtgagtatgagtgtgtgtgtgtgtgtgtgtgtgtgtgtgtgtgtgagagagagagagagagagagagagagagacagccttttgaaacttcatagtgaaaagccagaggatgatcttcggggcttttgaacagtaactgtggtccacggtaagaggctccaccaaacacccagaacaaagcagggcttcaaagagcattgttgcctgaaacctttgcggcaactcatcttgaagttcgtcaaggatgacaaacatcaagtctgtccttttagaaacatgagtgctgaggtctttgggagttccgtgtttctcaggatcactctgtagcaactggcagattgtatgggccctaagcctgggcctgaagtgtgctgtgttacacttggcttctgccaagttcaggtgaggagtgctcctcagacagacaggatggggaacctgctgaccaaagctcaggggagacactttgtagccctaaatcgcttctgccttgactccagctgcagcagcttttggtgggtcagagtctgccacaagttgtcatcttagtcccccttcctgtatacaacagcacatagtggacatgggacacacagtagcccctctgtggtccccagaagtctgcaaagtcccctcatcaactagacttttcacgttcttcctatgagccagagagtagttcttttggtgaggccgagggtcgaacccagggccttgggtatgctaggcaagtacccagcgctgaattccagccacagctggcacacgctgcatagggctacacatacttatgttgcttatctcaaaggagaatcttttttatttttgccacctgtgagaaaaatcagattagctaaataagctgtctcaaagaggcagtgcatagagtcagttgcttaccccgaagtcctcacaggtggggccaaggaacgcagagcagactgaatgtccagaaaagctatgaaaacaggaagaacgcttttaatgtaccatgtctgcatctgcaacatcacggatccctctaacttccctcttgttcctccctccagttggctctcatcctgccctgggttggactgtagagcagcctatatactggactgtatactgaagatcttaggtgtctcctatacagaaggctctcctcacacttccacagaggcatcggaaaaactcattgttataaaccaaacatttccatgccctttgctggatgggctttcttctcacataaagagatcagcacttatttctgagtgctgagaacaatttcagcagaaaatggtttgcagtccatgttcatgtcttggttaacagtatttaattcaggtttgggtctttctaggcaaagaagctgacaagaagaattttcctatttaaaccagttctttattgagatagggagaatgccaggtcactgaaatgtttgcctcacgagcacaggaccttggccccaggatctatagaagccgctggaaagcacccagcatttgacagatgcttttaacaccagtgctggagaggcagagacaggttcattccaagggcgctggcccctagcctatcctaccctgtgagttacaagccagtgacacacaaaacaaacaagtccaaaacaagttggctatctgaggctaactctgacccgcacacgtgtacctacgggaacacatacacaaaacaaacacacaaacacccgtcccgccccaggcaccttttattttctttaggaaccttttctttcataagtcgtttactttataaaatagcttcttatatataatcctaccaggcgacatcaacagaagagcaacggggcatttacaggtgtaatctttctgtgaggggattctattagtgaccttgtaaaagagaccacctagtttgtcaatcaattgtacatctgattgacatcatttcagctttgtgtagttctctctctctctctctctctctcaacccctctctctctctctctctctctctctctctctctccattcattttatgtgtatgtgcgagggcctggtgtttgcggaggcagaggacagtgtgggatcttctagaattggcgttacaggtggctgtgagccaccacctggtattagaaaccagagccaggttctctgcaagagcagccagtgctcttaacctcccctccttctctccagctcctaaattccaccccacacaacagcgatgccaatggactctgctctcttcctctcctcctcctttccttcctaacttctctgggaagcaaggctgtgtgaacgctttgtaacttgccatcatcacgcagccttctggatgagtgactcccaggtgatggggactgaaagcttggtttttgatgttttgtgcggggaggaggaagcagaaatgagacctcacagttctgcaaacacctatttcactttaggactctgcggaatggagggagctgcctgtggaaggcacaccttgttacacaggaaagcgagactcaggtatgcacagctcctgaaaaatctgttttcagagaaaacaagcctccagccagctgcccttccgacacaggtggtccccccttcagattttttcttttctttctttctttttttttttttttcttttaaacagatgtgcagttgcaggaatctgactgctccattagtgaataagctgctttggaggaaatgtaaactggattaaggctggattttcgaggagaggataggatctgtgtcctggaggttggtgtttagtttgcaggtatgcaatacccttttagcgattggtcaggtgctcagcagctgacgcggaaaggaaagccagagctcacccatccccacggaggacccaacacagtgctgggggatggaggggcttgagggtcaaaggtcaagtgttcaggcaatattggcccatgacaaaattgtaaagaagggggagggtagcccagaataggtatctggtgtgtgtgtgtgtggttaccctgcaactgtccttttctgctgaagtaccggatgcatgatgggaaaaaaagagcagagtgcataacaatgatagtggtgttgtgcagtcaccactggaaataaagcccagtgaatgctaagcctagaaatctcagtgtcttcagtggagaggagggaagaaacgctctgtccatcattgcaagttatggtatgcccaagcaccatcaatgaagtctgctctttttttctttctccccacccactttttcctcctcctcctcttcttcctcctcctcctcttcctcctcctcctcctcttcttcctcttcctcctctttctccttctcctcctccttctcctccccatccatttctccttgttcttcctcctacaacttcttgactttatgcaacaaggtccctgtcagcttccatgccatatctattctgtatagatgcatatgatatttttccttccttccttccttccttccttccttccttccttccttccttccttccttccttccttccttccttcctgtgtttgtgtgtgtgtgtgttttgaagcagagcttctttgtatagccctggaactaactctgtagaccaggcatacatcaaattcagagttccacctgcctctgcctccctagtgctgggattaaaggtgtgaaccaccaccacctggctttccctatcctttcttaaagaaccctgtttttaagaaagtatcatatagtggtctggagttaaaatactatttcatgttggagtatgggattcagggctgtaattctaacattcaagaggctgaggcaggaggatcattgctagttaaagcccatcctcatctacataatgagttctaggtcaaccagggctaagtagaaagaccccatctcaactcaacaaaacaaaacaaaacaaaacaaaacaaaacaaaacagtgctctctgcaaatttttacctggagctggactggaaatgaagcatttatgccagcaaacaatgaggattgagggttcacttactattgtttacatattttattctgtataagtatacatttgtgctagtgtacatgtatggactatgtgcccatgagtgtgggtgaccttagcgcccagaagagggtgctggatgccctcgagctatagctataggtggctgtgagtcttttgacatgggagctgggaactgcaccccagttctctgcaagattagtgcactccttccacaggtgagacatttctctgcccccgccccgtaatttccttctttaaatcctatttgaaaatcacaagggcttctattgagtgatactgggtgagggacgttgagcaaggagggagttgtgtctccttatggatggcaaatcactgttgaggtcatatcaaagtttagaaaataaagaaggtcttatgagaatactctggagctggtggtccttgcggctgttaccttcttagccacatgtgggtcaggggaggcatggggaggtcagaggtcaatcggtgggcgtcaagttccttttatttgtttcataattgacggattagtttattttagtgtatgaattgcttgtacatgctgtagccatggaggccggaggatagcggtcgatcagttcctggctcccatcttgctaaggttttctgttgtctctgttgctgaactctgtattctgggcccactggaattctgggtagttcttctggcctcatctcccaacttaccacaggaatgcggggattgtagcatttttaaactaactttttacttgggttccagggctcctatagttagtgtggtgtttactcactgagctatctccctgaccccagattttaatttaaagtaatttggaaaaaaagaaaaaaaaaaaaaggaaagaagagaaaagatagtactaaacccatcttaggctcaggaaatgtgtcctaaactgaaccattctgttgtcagtagagtgcttaagtgtttaatgaaaccccaggggattgttttgtaaattagatagctccttgtaagaattatctttaaatctctacttaaggtgtccatttcattcatactgaatgtgagtgcttaaaaaaaaatacatttgtattcttcagatagaagtgtcctgtagtcactagctgccacttacaacacactagttattttatacgagagactttattgtaatcggcttctcaaatcatccacaggttctcacgcttgtcaaaacaggggctgcttcttgtgttgtattctgctgagagtgagggtaggtgcttcagagaaggcaggccgcagtgcactcttgcttggagcttcaaggctgctttgtagttaggactgattccaccctaccctaccctaccctactcttccccaccctaccctaccctatcctaccctaccctaccctacccaatccttcccttccctcccctcccctacccaatcctccccttcctcaccctaccctacccaatcctccccttccccaccctaccctacccaatcctccccttcctcaccctaccctacccaatcctccccttccccaccctaccctacccaatcctccccttcctcaccctaccctacccaatcctccccttccctcccctcccgtacccaatcctccccttccccaccctaccctacccaatccttcccttccccaccctcccctacccaatcctccccttccctcccctcccctacccaatcctccccttccccaccctaccctaccctaccctaccctacccaatccttcccttccctcccctcccctccccaatcctccccttccccaccctacccttccctaccctatcctaccctacccaatccttcccttccccaccctacccttccccgtcctaccccaccctacccacactacccaatccttcccttccccaccctgcccttccccatcctaccccaccctacccacactacccaatccttcccttccccaccctaccctactcaatcctttccttccccaccctaccctactcaatccttcccttccccaccctgcccttccccatcctaccccaccctacccacactacccaatccttcccttcctcaccctgccctactccactctacccttctctaccctatcctgccccaccccacccttccccaccccaccccaccctgatttctggtactggagattgagcacatggttttgtgcacactaagcacttgctctgtcacttagccacaccactgagctacagtcggatgtttattttggaaaatcgctggcctagtcctctggcttgcccatctgttaaattgaaaggccagcttgagttgtatgtgtgactgtgatggttgctacagcagaatatggtcagacaccatggcttctgttagcttcctaaacttttgtctgttgggttaatagtcaacccaggcgcatggcccaggcagaagcttggccgatgatggtaattttcccgttgaggtatcaaagcacaactactcacccctgggtctctcacaaggggtgagcatcctgccctttgagccagttgcagccatgccatgggttcatttcagctggctttgagtactaagagtttaatttatttcaactcaagtagcttgctccccgaatatgtgcacataaataacttctggacgtgggcaggatattcagccaaacgctatattctctcaattactgtcagcagaactggccctccaacagtaagttttcttaccaaacttacattcaataaattatttgagtggggtaaaatgcacagtgctttggaaaactggattaaaggcagcatgaatctcagcacgaaaaacaattgtttgtatcagtgggggcagggccagccgtcagcctattgcttctttggagtaatagacttgggaaattgatctgtggttcaattgtaaagcccttcagggacaggctgggctctgcaccagctactagctagtttaactcagctatggagaaacagcaacaagcaagaacaacagcaatgccagggaggctccaaggtcttatgcctaccaccttggtgtccatctgtgttcatttatcccctccgcccagcgttcccctctctgatgggtccctccaggaaaacttgacctcgttatttataaatggggaagagttgggagccttgccagtgcactagaatattcctcagcatggaagggaacttgtcagaggccccagagagattcttgtttcagttaaactatgtggcctgcacctttgaagagcttgggaagcagggttttacggtttggttgttgtgtttacacacacacacacacacacacacacacacactcacacacacactcacacacacacacacacacacacacacacacttacaggtagatacccacacccacatacatacacttacagatagacacacacacacactcacacacacacttacaggtagacatccacacccacatacatacacttatagatacactaacagacacacacacacacacacacacacatacacttacaggtagacacctacacccacataatacacttacagatagacacacacagaggtagacactcacacccccacacatatacttatagatacatacaattacaggtacacacacacacacacacacacacacacacacatacacacacttgcaggtagacacccacacccacatacatatacttacagatatacacacatactcacatacccccaccccccatttacaggtagacacccacacccatatacatacacttatagatacacacactcacatacacacacactcacacatacacacatttataggtagacatccacacccacatacatacacatacagatagacacacacacactgacacacacacacacacttacaggtagacactcacacctacatacatacacttacagatacatacacttacagatacacacacacacacacactcacatacacaaacaggtagacacccacacccccatacatacacttacagatagacacacatacacacacactcacaaacacacacttacaggtagacacccacacccacatacatacacttacagatacacccacacactcacatacacacacactcacacacacacacatttataggtagacacccacatgcatacacttacagatacacacacatacacacacagagagatgttgcaacaaacaacacttccacttgaagacacactggttcatgatgcaagtgggaactgcaccctttgagttactgccaggaggaagggaggaacatttttggagctgcacagaaggctataacctaggtgtggatagtatagtttattgtccccagactggtatctgcaccaagtattacagtgagcaatcctggatcttttggagctcccagtcttaggagtatcttccttatttatttatttgcttatttgcttttagagacagagtctcacgcaccccaggctgacccaaactcactgacttgaagatgaacttgaacttctgttcctcttctctgtacctcccccatgcagtctgaagctgtgtgcggccacgtctggttcacgtggtgctaggcttgcgcctgaggtgtcgtgtatgctctctaacagacctgcatctccagctgagtctgagacacagcttccatccaggcatttgttcagagcagctatcacctccaacagaattcaagatggggttcagtgagcagcctccttagcgcacctctgttcgacagctgaacatacagtcccagcttctcctgctgggtccatgtccttgctggtttggggagagctgcaggaactgaaagcctgtcacagccccagctacgtgtgtctggttgagatctctgcagtgctcagaatgcccatctcgccgggcgtggtggcgcacgcctttattcccagcactcgggaggcagaggcaggcggatttctgagttcgaggccagcctggtctacaaagtgagttccaggaccaccaggtccaccagagaaaccctgtctcgaaaaaggaaatgacggaccatggttagctgtagctcccgttatggacatgtcaggtgctatgtgttgccgcatcacaggtgactttatctcacattcgcccacccctgctctgtaatattcagtccaggataagtggcagatcaattacctcagaattaaccatatattaaacgtgtttttttttgtgagcatatattaattacatacactgaggggggtcagcacactattttcacacatataatgaatgtattttgatgacatccatccgttctcctctcccttgtcccctctcatccccctgtacactcatgcttgtgtgtatatggggacgggagccgagccagtgaatgtcgttagcactgcttacaggagctttgttttttgttgtttttgttttttaaccacttttctctttctgatcttcttgcgtttgcttttgaagacttgatgctgtttatgtctctctcactctggacagggtctcacatagcccagggtggcctcaaacttgttatatagatgaggataaccttgagttctcattttccttcctatacctccaaaaaaatgagattatagatgtgtaccacaatatccatctgtccttccctccctccctccctccctccctccctccctccctccctcccttccttccttccctccctttcttctcctctcccccctccctcccttcctcccaccccccttctcatttcttggaagggttttgctatatagcctagactggcctcaaatgtctaatctttctgccccagcttcctgagtgctgggattacaggcttacacctgccacgcccaaatgtttcattttctttcctcagtttgattctgaatatgacaagactctcaggacagatgacaagctacaagagttcacgtctgtgttgaagacatggatgagtcaagctggaagctcagagagcctctaggtctctaacaacttggctgcaaatgggaagaaaggtagactgctcattatgctttgggctgaaagaaaccagtgacctcaggtcgctccctccaactggtggaacctaaactgaagcagagtaaaaatccaaatgacataagtcttcaagttggacttaaaaggatcagttgtgggaggtgggattggtgtctcacacctgcaaccccagcactccaggggcagatacaggagattgctgtcagtttgagggcagcctggtctacttagtgagttccaaaccagcagagctgcatacagcaaccttgtttcaaaacaaacaaataaacaaactaacaacaaaacaaagaaaaaaccccatgaactccatgcaaagcctctgaaatgatcttggaccacacaagccgaaggcagggagggtgagcagattgcccccaattccagatgctgataactcattctttatcgtgttcttgattctgggaggcaccattctgactggcagagcatttttgttgttggcagtgtgcaacaacgacccagcaaacacagtgatgtggcagaaggcacctagaaaaaacttgaaggttgagttaagctctttctacctgaggaactgaagaacaccgccaacaaatggccaccctggttcccactgatgcttctttcaaggtctctggagactcgctgagggagggtgaagagtttctctgcttttggctacttcagagctgggcttttctaggcataatattggtcctttctcaggacactgaggatgtagctaacgctgggactgagaatgaagccacctcatcagatacaatggactctaagacagcggttctctgagttttgaagagggagagcagggaggtcagttaccatcgcttctgcactccctggtgagtgagttgtttccttgagggggaagcagctccctcccttcccgcgcacacaggcacgcacaggtgctgggagcccagtggctgtgggattagctgtacccagaaggctctgtaatgatctgatacctgaagcctgacttgaacttttctactaattcagtaattgctgctgtacctcaaattggcccatttcctgcagttactcaacacgcactttcagtcaaagaggttcacacctgaatctagattctaattagcacctaaggtagaattttttgttgttgtttaaggcttattaaaatagggacttttcccagcataagatttcactgtttaacataagcaagcatgttttctttctttctttcttcttcttttttttaatagatcaatctggtttttgctatcttaaaggcaacaacgggtggcaggtgaagccaggaccaactgtcatcatgtaagacagtgactttagaagaaattaccttagtgtctgggattgttgggctagacgttctcagcagagccaaagaatgctgctttctaagtgctattcacagaaactgttttaagggaggcacaaacaaacatagattaaaaacgaattagtgtgatgccgttggttttcagagctgtgcctgagttttctagctttcctaacgactgatatttaaagggcagtagcaggccagttgggctgttcagtctgaatgctgccctcaaacttcagacaaaaatctgatgttataagacaaaaccaacctgaacccccagcgaatagttttcatgcatcagggctgcctctggcttcagctctcctccacgttgatgacgtcacctatgaagaagcacctcttctgatttatggcgtgctaagtgccacaccggtgtttccccgacccccgcttgctgtagcaaccatgacaaatgattggcgtccgttctcagctctcaaacgcgaatctgtggaactgcctagcactgaaatcagacctgagcttttcaaaaataggaatctttcaggatgagggctaagcacacactgtcttggaagcgtgctttatcttctagaacttacagcacatggtataagggatcttgttctgggctctgggctcaaaaggaaaaattcacagtcaggtcagttacacatgtatgtgaagttcaagaggaagagaagttacagatgtttgcaaaggtactcctggaatcagacagacaaacaacataaaactgggacagacactcactgtggtagagccagctaagcagacctggacagcaggcagcagggacttagtgcctcgaagtgcactacactgctcctgagggtggcagaatagagaccctcaaggagcacctttaaagagaaaaggtggcagaataattgctttagaattcctgtgtctgtgtgtgtttaaagaaatgatgactctaaatacatgtatgtacttgggtacacataatttcaaaagctgcttataagaatgtggcgacattgttataacttttgagagctggggatagtcattttggcttatggatgtgtaagtgcaaagcattttctttttactttttagcatattctgacttatattgatcacatgtaaatatttgggcgtaagtacgcgtggggtgggctgaggattaaacctagggtcttaggcatgatggtcacacctcctctcactgagccacaccctcaaccctgtgtaatgtgaccctaaaatataaataagcttttaaaagcacgtaagagggaccagcatggcagctcagggggtaaaggagattactagagacctgagttcaatccctgggacccacgggatgaaaaaaaagaactaacttctgaaagatgacctcagacttccacagccacgatatgtcatgctcacatgcacacacacacacacacacacacacacacacacacagagagagagagagagagagagagagagagaaataattgcagtaacaaaagcatgcaaaaggtagggtggtagtgaaaaccatgaagtagaatattactcattatcaaatgagcatatcagtcaatgggcatcacagagatacagagacgccgatgtcagcttctgacgtcattagccgtgatgcactggtagagccgtggcgggacagcttcgggcatttctactcatgccaatccatccctctgccaggggcagcttcttccttcctcccacggagccaatgtgtacatttcctattccagacctgaagctggacatttctccagaaaggcttctcagagatcactggcacacagcatagagctggtgtctggccaccaggggtgactctcctttggtagacttcccagggttcatttattcttttcctttctctttctctttttaaaattttctcttgtgacagagtctaactatgcagacctgcagaccaggctggccttaaattgcctgcctctgccttccaagggctgggattaaaggcttacaagaccatgcgcctctccccccactttctatgtgaatgcatgaataaagaacacgagttcctgccaactctgctattttagattcaggattatagaacttttcttaaccttgcatatttttcatatctatctatctatctatctatctatctgaaaatttcagttttcacatataatcatgtaataagcacacagagagaaaaccaacaccactgttactggtatagtcactgagctgccctgagactatgaaatcatctgcttgctagctgtccctcctccaaccccgctaagctggcctcaaactcctgatcctcctgacttggtttccagagtattggggagagctggaattccaggcatgggccgccatgcttggcatgcccctcgttatgatggggcatgcttaactcctccagcatgcccttgacagtatgcagttcttgctctgactgctgcatctgcaactgcctgaagatgagctatcattgtgactgcaggccagtctcccgacacattccacgtgcctgtggtgtctcccaggaagctctgtaaagtaaaaaattcttcatggttgggctcaagctgctcatgttaagggcagtgagttagtgagtcactgacttcagttcaggtctctccctttgctgctgcagagttggttctaagctcacaaaagcagagcctggacatagagggaaaatacttagaaggcactcatttcttttaaatggggaagagggatcccctgccctgggtgcaaagctttggaagtgtcagagcatccctgcatcacctacaagaacaatacacatcaagacaggtacaatgcctggtgccagtaaggcatgcttcttcactagctctataagacgcaaattggtgagaggggcaccagcacatttgaagggttttgttctttcccttttccttgtgccagatcttagcattggagatgcttctgctcaattagatgaattaaattcactgggtttagttggattccgaggtaacaagggccaggtggcagcattgaatcgccggagacaaggtgattctagttattataatggacagcgtagacaaaagaatgtttataataacatacccagtaatggtcagcacaggagaggtgaaatttataatggcatgactcggttggacctttggtactggctaaccaatcatggtgtttccaggaatgaaatacataggaagcctactgcatatttgtttgatctgtataagcagaaaaattctcaaacaaatgaaagaaaggctacattagatcgtggtaaacagcaatctcggccagtgaatcaatttccagacttgagacagtttgcagatccggaaccccttgaatgaaggggtggccttcatagataaaataaagttctggggtgagatgaaaatgctgaaggacgtatgccattttttttaaaaaatagatctatttatttattttatgcatgtgactacactgttgcactacacagaagaggacatgggatccctttacagatggccgtgagccaccatgtggttgctgggaattgaactcaggacctctgcgaagagcagtcagtgctcttaactgctgagccatttctccagcctgcaccccccccccccgccccccaagcaacttttgttgaaagcaaataaatgataacattatctcgtaaaactacttttatatgagagatgcttgctgcgaggataggtgctgcgtggagagagaggaggcagggatcctagactcacagctggctgctggttatgtgtgtgagttaagtgcaggctgtggtttataacatcgtcacgggtatgcaaagcatcacaccctgagagctgtgtgtgtatctctctctcttctcttcctactgtggggatctaagcctggatccttgccctgcccaggacatttcctttttgtggtgtgtgagcctgtaccagtgctgagatttactgctttggggatcattcagaacaaatgttccaaacagctgcctgcctcgggcgaggtaattttggacaaattcaacaggacttcaaagagagacatggactacaatgtgaatgggggataaaggctgacttaaatgaatgcattgcaattagtgggtatttactttatatgttgccaagttctgatagctttctcttacccttcgggaaataatataaatatctactcctggagcagaagaaatgggatgtgtgcttcctggagagacaggtgttgtgaacgcacacagaaacagagagagaacgggagcctagcccacgggagggagagacaaagaatgcacactggatttgtttaggggcacagaacgaggggagtccaagccctgttttctgttgctaggctagtaagagtgtatacttctcttgcagaggaaccaagttagttctgagcaccggtgactggtgtctcgctaccacctgtaattctagtcccagaagctctgaatgttgttctggtctgctccaactcctgtactccttttctcaaacccatacttgctgaccgcaccctgcccctgtaattcaaaataaataaacttttaaatctgttttctccgaagaaaagaaaagaaaagaaaccctattaaccaaagaaagaaaaagggagccaatacccaatattgaacgtaaaaaccacttaagaattagaagcgtcttggagaaccaagctgcctgaggtacatcctgaaacactatgctttttccaatggcccagcgtggaccatctcagtggcacagggagtttgatgggaagaatgaagacctgaggagctgggtacgcagttggagtggactcgaatccggttaagttagagagcaaactggaattttaagtggcctgttcatgttaacagctaatcctcacctgcaccctgaagatcaagttcagtaggggaactgacatttgccatgacgtttgtcaaaaaacaaaacaaaacaaaacaaaacaaaaaaacctggtgcaaggtatcctgaattcagtcaagtgctattgaggaacattttctacactttctcaatttcattttgtttgtttgaagatttatttttattaacatttctgtgtggggtatgtacatgtgagtgcagtgcccacagaggccagaagagggcgttggatctcctggagctggaattagaggtgattgtgggtcaaagagcatgggtgccgggaaccgaactcagtcctctgcaaacgtagcaagtgctcttagcagctgagctgcctctttggccctgtattccaagtttaattgcaataaagtaattgcatgtgtacatgggaacatgatgttaattttcctttgttattggttgtattttgtctttggtgtggaagactgaacccagggggtactgagcacacactaccaccgagctataccctcagcccagtgctgttttttatacaccgtgtatagcaccttcaaaagaatcagtgtgtttaccaccccaaacccttctcatttattttgtgatgagaacattttgaaaagcacagtacactacagttaagtctagtcacttcactgtgtgcgtagcccagcacgatgtcctcttctctgaccgttacatactgagagctagccctccatgctgccttctgtttggggtgcagggccaaacaccttcttagcttcatacgaaaaaggaccctgattccccaagaggcagaaagaagattacatcctaatgtgtgtccttgtttatttcatacattacgcagctaatcaataaattcacactaaaaagcctaggtcaggacccaggttccaaagcaggtctagcaggaagagaactctgtggtttgcacgccttagctatttttattagcatatgttgactatacataatagtgggttccttatgacacttggcatcgtgtattttgatcatactctgtccatcatcccgccgtgtcccctgccctcctgctcatccctgtcctctgcccaaaacagccttctctctgtgtgtgtgacccaggcagcttaactggggctgtttatagaagtctgggtgaggacctatttgctgttactcggatttcaaaacctggtctatctagacaattgccagctttgtgtgttatcacttcttcctgaagtttgggctcaagcttccattcggacgctcagaactgaggggagagatgcaagccctgtggagcatccattagaaaagcatgcacaccgagtgatacctcggccccaagagaggtttctgcacctgtgctcgagggcttttactgccgttttccacctggaaaagcccccctctttgtcacatcatctctgaggtggctgggtgctccacagaggaggctgggacagttttgtggcccagattttgcagtattaccaaagcttgctgactgttggtgtttttcaggaaatggaaacagaaaagcctcactcagggatgaggaagcaaggcttctaagcgcaagggcctaatcattttaatcaatcttaaaccactctgacatgtgctaatggttgaaatgtcagagtcttgtaggtgtgtggcctgctgtgtctcctgaggtgtttactttggtggcttgtctgtctgaaagtcaggatacctcaaagcttcctgagggtcctgaacgtgacacaacatgcagccaacagacaccagccccagggccagctctgagccctgcggggagaagtgggttgcagggcaggcaggcaggagcccaaggagcaataagaggggcgcgatctacagcctgtcttcccctggatgccctgaaacaaggagggaggctaaagtaaggaccgcagagtggggttagcagtctcattctcacctaggctgaattctcgtctgctggcctctttcctctcaaaagtgtttgttcagcacactggttaacaaagtagatccaccaggtgactgactttccagtatagcagttttctaatttttaaagacacattaacaaaggaatttattttgagataagaatgagtgaaatgggaatgtaaatacaaccaaggaaggcagcatttaaaacacacacacacacacacacacacacacacacacacacacacctgaaaaccagacaaccacacaagtgtacataagcatacacacatataacacaaatgcacatataatagatttatagacatatataagtacaatgtacacacacacatataaatagaaacacacagaaatatacacctacaaatgtgacacaaccacacacatgtatacataagcatatacacacatgtaacacaaacacacatattatagatttacagatatacacaagcacaaagtatatacacatacaaatacagatgcacacacaaatgtatatctacaaacacagacacagtcacaaatatacatgtatacacacatataacacaaatgcacatttaatagatatatacacatacacaagtacaaagcacacgcacacacatatatatattcatatatacataacattacatacagagtcgattggaactgatgtcttctttctttctttttatttaatgtatttatttttattttgtgtgcattcgtgttttgcctgtatgtctggaactgatcttacagacagctgtgagctgtcacatgggtgctgggaattgaactggggtcctttgggagcagccagtgttcttaactgctgagtcatcttttcagcaccctgatcagttttcttagtttttatattttttcctttatttctaaaacacttgcttctaacacaatttaaattctttgcatcctctttgattattattatatgagataatttaatataatttagtatgtttaataataatctattattataataggagatttacaagtgttttattgtgtaagtgtcaaacgaagccttcatcaccagtttgccatgcaatttttttcttaacaattttttataaagatttatttatttattatatgtaagtacatcatagctgtcttcagacactccagaagagtgcatcaaatcccattgcagatggttgtgagtcaccatgtggttgctgggatttgaactcaggacctctggaagagcagtcaatgctcttaaccactgagccatctctctagccccttcttagcaattttttaaagatttattattacatgtataagtattttgtctacatacagatctatgcaccaactgtgtacctgatattttcagaggtcagatgatagatagcatcagagttctagacctgcagttacaatgagttgtggattctgggagctgaagcaggttctcttaactgctgagctgtctgtctttccagcctatcccccacctcagtttccattttttgagacagggtctcactgtgtagttctggctggtctacaactctctatctagactggattgctttaaattcacggagatcttctggcctctgcctcccaagtatggagattaaaggtgtgcaccacttttcctggtgtgtatcctttggaaaagcttttcttagggcttcctggtcctttccctctgttgtgttggatacagaaccctgaagcctgggtgtgagggcaggtcctcctcgagccgagttcccttctctgtctcacatacacacagttttggaagttacaaatataaatgtgaatatatttccagacattgagtccaatgcctaagtgtgttaggcaggcactctgccagtgagctacaccccaggtcccatttccatgcatttaaagtagttaaataacagtccgtgagtggaattagcataattcatccatccatccctttattgacagactttgaggttgtcttcgcctttttctctatcctctgcccaccccagcacctgcacccaggtatgaatacgattagaagacatttctttcttctttctttttgagatgacgtcttactacatagccctggcttgcctggaactgtagaaacccacttgcctctacatcccagagtcctgagattaaaggtatgtgtcaagccttccctgaccaggaattgaacccaggcctcccatgtgaggagcgggtgtggcagcagtcccaaaggcgccagggactgtagctaagtcgtatgacttgcacctgacttcctcatataagccacaaacatcttgagagctgcacaggtgtaccaggatactggtgaatacattttgatgtagatatgcccctgctgccctgattagctgaagctgcgtgcctggtgaggtggcgtggccttctgtgtgtggatgggaactgagagtataaaagagtgagaggcccagggttcgggggagatataaacaagaagaaacaggactgaataaacgtgtgcagaaggatcctgttgcagcgtcgttcttcctggccagttgagcgcgtgtaagactcccacatgttggtagtgagagtatcaagctctgatcactagagtcagcatttctggcagaattactggatcagactaccaaaggtgttagttttgatacatacgtatgtatgtatgtatgtatgtatgtatgtatgtgtgtatgtattgatcagagtggtctcgaaccctgagcagctgctgaggatggcttaatctcttaatctcctttccctaccccaagtaggtgattacaggcctgtaacatcatggctggccatgtttcctcctctgttgttttgagacagggtttctctgcacagccctgactgtcctgaaactcactatgtggaccagggtgtccttgaactcacagagatcatctccctctccctcctgagtgctggattaaaggcttatgctaccaagcctggcactaaaacttttctttttaattgataccctgataaatcacactgttttgtattgtatgcctgccatgaacacgtgttgaggtgagtacaacagcttcctttgcagggaatatgtctgacctccatttccaggccaggcctttccatacaaaacacatttttgtcaatcttggtgtctgtggtcacaatggtgtgccacagcaacggaaggcttcagtcctctgctctaaagagagtcatacttcaggagtctgcagtttgaaatgttaggccgagttggtgatgacggctgatggcttttggcttaaaaggattggtgattgttttctcagaccctggctgtctcttccccgccaaggcttagttagagcacatgtgaaggccctgggcacacctgcaccacagctgccaggcccaggtggcactgcggtgattagactttactggccggtcctaggaggcagcgtaccagctcttggagtaacaatcccccagcaggggctccagtgcaggtggcctagggcgaggccattaggtcatcttacagtgatccctacgtggaatttccccactataggaggagcaccggtgcctatccagcttcctggaaagatccatgctatgaaagtgataagaggagaggaagggaataaacagggaaactcagaaagggacgaggcagatacagaaaagaagtcacagacagtaagggtagtccaagtcactggcagatagcagcacaatctgtaggcaaagtcacatttaatccttaataaactctggggagcttatcccaggattatctactctgcagatgaggaaacgagagagagagagagagagagagagagagagagagagagagagagggagggagagagagagagagacagagagaggcagagagagagagagagagagagagagagcagctaactgtcccctgcccaggatcctgtgagggtgggtagcccaaagcatggcagagcctcagagggcacagtcggaagagagtacggggacaggagatggagggtttggcagataaactggagggatagttcggccttgcaagcacaaggacgcaagttcaattcccagaaccctgcgtgaaagcagggagtagagacatgtggccctgatcctagcactgagaaggtagatccaggcagaactctgggatttactggccagccagaccagcttacttgcgggactccagatgagtgagagactttgacacacacacacacacacacacacacaaaaagcataaaacaaggtgacctgggtctggagaggtggctcagtggttaagacctgtgcttggtccctagcaccctcaaggggcttcataagagcctataactgtagttccaggggatccaaagccctctctgacctctgcaggctttctcagacatatggtatacatacatacactctggcacccatacatacacattcaacaaacaaacaaacaagggtctgccatctgataaatgacacacaagattgtcttctgtctttcacatacactttcttgtgaacacacacacacacacacacacacatgagagagagagagagagagagagagagagagagaacgaacttgagcactggagtgaccatataaagttgtaatgaactgttaggtttttttgaggcaaggtggcatcacgccctgaacactgagatcaaagatatacctcagtgtgccaggctgcatcactcattttttaccctactctctgaggaggggcagattccgtggaactctacagttacagatgtgtgctatggtaacccacagggtgcaggaagagcgggtgatgagaaagcaacaaagtgtcccttcctactcaagtcatttctgctgtgctgccctaagatgagacaggaaatggcctattgtctggacacctgtttgcaaatggccctgatgtgggtgtatgttcagattctggctcactttccagctttgagtacattgctggaggtctaggtagcagcccgaaacactagggggagagagttctggttatattgtgaataaagcccagctcctggcgcatccacccgcctgatccccaatctttcttaagacagagtgtaacctccaactcattgctggttgacctggaactcctgattctcctgtttgcatctctcaggtgttagggttacagatttgcagcaccacacctggtttaggaggtgttgtgcatggaacttgggcttcttgcatgttagtcaaaaactctaccaatgcagccacacctccagctcctaccaagggaactttccaagtaactggacggtggggctgggtatctccagctcctgtctattgaatgggcacctccccttctgatctcactctgtcatacttcctgtaatctgatcttccccaaactaaggacttacattacaacttctggtctcactgaagagaaatctgtgttcccattatggc
>Sox2_Sox2_126kb_dProximalLCR
caaaacacttatacacatttaaaaacaaaacagaaccaaaccaaaagaaaccccactaaattgttttaatctaaaaactctaaattccttttttctttgccttacaagggcaattaattaggcaagtgctgaaccactgaattacatccccagattttattatttttcattttactcgtctttatcttaagacaagatctcactaggttgcctaagctgacctcgctctcaccctgcagcctaagcaagccttgaacgtgtgactctcctaagtagctgggaccactggcctgtgcaaccagatccagcctagaaacgctttaaaatctctcttatgtctcccatccacacccttggatgcttacatcctgtgctaagaattgtctgcatgttgttcggatgtgcaatttctcaaagttctttctagatttactccaataaagggaaagataggcttcgcatctttccagaactaaacaggcggtagagctaaatgactttttcgtttcttttcaacacttacactaggaaatgaagcactagagcgagcctgtcaataaagagtatcgacaacattaataatgatggcaatgatgataatgatgaattatcataacgctcttctccttctaagcatggggctgaggcccggtgatgaagccgctttcccaagagcagggctcctcaatcagagatggcctctccttcctcacctcttctttcggagaagaacaaatatcgctaatgtcctcctcgccaggggaaagccacactggcccattcaatggccaattagaataaattgtaaattagaacaaataggacaggtaatacaaaaatcaaaagctctccaaagaaacggaacaaaaaagctgaataaataaacttaacattccattgtttgtaggggaaaatgatgaaattatcatcaaaatattctacaatttgaaagggaagataaatttttgtgtaaaaaaaaaaattgtaaggaaaaagaaacctatgtagaaaagtagacttctagaattggcattagtttttgtaaaaggctattggtatttttccattaaaagataaacttatgccttgtgtgtgtctcacagtatcgggatttgtcgggctaacccgtatttaagggaatgttcacacgagtgtttggacattaacactgtccactgtgtctctgagagctctctgatcacccagggtttgaaccattgaggtaaaaggtgttctttctttaaaagcaattttagggacacaggcgcgttgcataaataccacgtgttaaaaccaaaattcacatcccaaaccggcctctatctccttcctgtatgaactctgggtaaggtgtctctacactgggtagcgcgagcccctggaatgcaggggggtcttcgtgtggtcagtgtggctttcagacgacaccttcttctattgatttgttttctcctgtctcctttctccccgcttttgtttccttatcatagcttcaggttattacgtgcggggtattgatggggacggatggttctggtcgatggctggctaatgcatctctaatcctgctattgttacagagttatgctttcctctgctctctgatgggggaaaggggcaaagctgttgatcctagttttatttgtcgcaaacccatccatcaatcaagcgcgcgcacgtctgaatgccgaatgacatgtgggtctcagctgaaaacattcgataaccctgtgttgtcaggtctcttactcttttttttttttttaaataagaaatacatttgactgaaatagataagcaagcactactaaagacctgaagagaggatgacatatagcagaaaaggttgcatatctttggtattaatgatgctatgagtaaataaaacaggaggggcacctgccccagagacatacaacaccccaaggctgggttatgattaagggttgtgtagtttacggtcactcccgactttcaaatgttagctggccatttcacagttagctaccctggctaaaatgcatgccagttgatgaaggtaggtagggttgggacagaccccatttgtcaagtatggtgggtaaatatcatgaaatatttctatgaatatctaagctcatatgttcacaagtatctcctgttatgagcagaagcattgagatggggttaaactttaattattttaaactggaaatatatatgcatgtcatcttaatagtgacttaacttataattacagactcaaaaatggattctacgggtccccgctattcaacttactaaattaggtactttaatacattacgaaagcctgtctttgctgttatatccaatattctattcatggttatttcaagataattgcatttggaaacagttaaaacattaaaaaaaaaacacaacactggtataatataattttagaagcgaagttaatcaacaaatcaggacatttttaaagctgttttattccattgtcatatgttagagaagtggtttttaaatgaccgcaaaccgcacataagaaaagcaacaaaaagagagtcgtggactggaggcctcaacaccatttgtgaccttgagtgtcctgcgccttaagcgacagccttccccactgttctgttcagagatggatctacgcagggggcttttgggtctgctggggagttccatgcattcagctgcccccattaggcctgctctctgctctgtagaagctgctgggagatgctgttccaaagtagaaattcttcatgtccactcttggcttccatagatttaacagaactcgcactgagtccacaatacagcaacctgagtgagtgtacctctgcttccatagacccgagcacctgagcgacttgtgaaattaagggaacactccccaatttgaattcatggtaggaagcagaaggagagaaaagagaggagaaagagagaggaaagaaggaaggaaggaagagagggagggagggaagtaaggaaggagggagggaagaagggagggaaggagggaaaggaagagggagaagagatcaagtttaatttccaattctcactttatggttttgtttctcttgtttatgtaacatctttactttctgtttactgaggccttggggagttgtttcattccactggtttcttgtttgtctgcttactggctgacctgctggctggctttggagacagaatctcactacagagcccaggctagcctgaaactctgtatataggccagggcagttgagaatctcagagatttgcctgcctctgctttctggatgctgggattaaaggggtgtgccacaacacctgactatataccatctttaaaaagatattctaaaccaagctcagtgtggtggcatgtgcctagaattctagtactcgagagacttggaaatgtgaggccagcctgggctgcctagcaagatgctgcttcaaaaagcaaagacaattgggttgagggtgtagttcagttagcagaatgtttacctagaatgcatggatccctgactttgatccctgacatgcgaaaaccaagcaggaccttggaacctccagtgccagcactcagaaagtgtagcaaggaccagaggcttgcagttacccttggtgttcagcatgtcttgctttactgcataggatgtggaggctgctgggagttctgattctggctttatagagcatctgaagccatcattggggatcagtaaggagtcacgtacccgtgaggtggctgttcctcttgacaccgcctaccacttgcactacacacaaagcacatatgcataatatacacacacacaaacacgtgtgccaaacatatacaccacacacacaaacacaccacatatatactacgcttatacacatacatatgtcccacacacaccatatatatacatatacacataccacatacatgtcacacatatgctacacacacacaccatacatatagacataccacatactcaacacatgcatactataccaacacatgcatacatgccatatatacataccatataaatacacataccacacatactcactatacacatatcacacataaacacacagcacatacatataccatgcatacacatacagcacacacatactatatacacacatactacacatacattacatacatgcacatacagcacacacacaccatgcatgcccatacagcacacatattccatgcatgcacatacagtacacacatacagcacaaacacatacatcatacacacgcatacagcatacacgaattccatgcatgcacatacagcacacacataccacgccttccatacatacacggtttagtgagttttcgctttaggaaggacgttagtgatcatgctatttctctgttggtgcaattcactatgtgctcatcatgaatcgtaactaattaaagcctgcctgctcctgactccccccatcccactcctcaacggcctcttgcacggaagtctgccctttatgttgagttggtttgccatcctttctttctccagctgagtcttctcacctggatgagctcctgttctgtcatccattttcctgtcaatagagtaatttcactatttacggctgaataagacattatgttttatggcgtatagtgtatgcatatgtgtatagacatcgttttctttaccttctcatgtgatttcctgtcttggctttgtgagtggaactgggtaagcaggtgtccatgtgtatctctcccatgctgacttcctacttagaaacaaaatcctggaacttacggcacattactctgcatagttgttgaggcctgattcttgtggatactgagttagcctgttataatagctgtgtttttaaacagaattcaaaatgttccctccagcagctgaaagtctaacaccttaaaaagggggggggtgcaacagttttatacaaaacagtcgattctagatttttaaagcagactaaagaaacgtatttctctgataaagcttaaaaacttaaagctattgcatgacattgttccaatttagattgtgaatttcctaaattgtataacagttaaacaaagaagtaaactagcatggagctgcctggggacactgcaaatttttatataattaaggttatataattaaggtatattttatgttctgtgcatgggtgttttgcttgcatgagtatctgtgtattgtgtgcaggtagtgcccacagaggccagaagagggcagtggttcccctggaactggaataatggattattttgagcttccatatccgtgctgggaactaaacccaggtcccctgcaagagcagcttgggctcttaacctctgggtcatctcacaagacctccactgtggggatttaagtaaacaaaatgctcttccccacgtaacagctgtggatgaaaaattagatggagcaagaagacctggatgcctttatcgagcagggtggttccaggcaacagtaaggtgtggtacagttcacacaatgagacaaaaaggttttttaaaagttttaccgccgggcttggtggtgcacgcctttaatcccagcacttgggaggcagaggcaggcggatttctgagttcgaggccagcctggtctacaaagtgagttccaggacagccagggctatacagagaaaccctgtctcgaaaaacaaacaaacaacaaaaaaagttttaccaacaagtatagaggcaggagaattactgaaagttcaagaccaactggtttgcatagcaagttctattccagccaagactgtatagagacactgtgaaaacaaaaggaaaataatacaggccaggcaggtggtatacactcataatcccggaagtggaagcagaatgatcaaaggccattctcagctgcatagtgaatttgaagtcaacctgagctacagtacatgagaacttggctctaaaaggcccaattaataacaatatgaataataacaaatgtttaaggagagttacaagtttaagtcaggtttaaacattgtatacggtattgaaacactctgttaccttctgatacatacagtctttatgtttttatcaactaagcttaacttcaaaaataaataagactggtaaaccaatggagaaggcatttttgcagtgtcttataaaatgcaagccgtgctcagcccaatgacctgacagttccactccatgtctcctgagaaactagaacacacaccagggacagaatggtagaggtcacaatggtggcttgtgtcatgaaaactctggaagcttggcagcaacagacacttgattgaactctgttggagtcattcctcaaaggtaatacagagacaggaaggtacaggtcattcctttgttctattaaaaatgatctccaaaacatagcactcgctggggtaagggtgggaggtagcaggtttcagtatgtaatatacacccgtgcacacatgtgtgaagccatatggccagcagggacgatcatgccaatgcttattagtctatacatcaaaccatccaacatatatttctaatgcattaacaacttaaatgtgacatcttagaaatcactaagaagaaaggaaaaagaatccagaattttatttaatcttagcatgaaacatctcaagaaatcaccaagagaattactcctagcatgaacttcatgaggaaataacataaagttaaaactggcaagtaacagtgtaacaggaattaaaaaaaaaatcattgtgaaagagtccatcagttacattaaaatgcccctacctgtaccccagagatacctacctttgcacgattctgccacagaaagaatcattcatattgtcttgacattgtgtgtgaagcaacattcaacccagcagtttgcacacagcaaggagagaagcagaccctgaagcaaaggaaacaattaaacagacggtgatatgtctgcatactaaaccattgtgtggctattatgatggacaatgttggttttagcctgtgtgtatatatgaggtactagaaattgaacccagggctgcctaggaactaactaagcactctctaccgctgagctgtgtcctcagccccagtgttaatctttatgaagtttcttatataatttccttcaattctctaaaatatgacttgaggtacataagaccagaataccctttaaattcatactaaagaaggtcgctctggaacctggtgaagcaaagcccccatagcatacaggttgacattgctgagctggggctcttggagccatgtgcactgacaaggaaagataaagctcctatataaagaaaaggcagcaggctgctgggatcgctcagtgggtaaagagcctgctgaggaagcatgatgaccgagttcaatccctagggcctaagaaaaggtagaaggagagaagtgacccctagagttgtcctctgacctctcaatctactctgaagcacacatccacttcacacacatggagaaagcagtgtcgagtacattccttatctacccacacattgttcatctccagatctttatctggtacataatacacacattgtatatataataacttacccctgcttcctccatgcatgtgaaatacatgtcatatataattcatatattatatatgtacatatgaatataacatatatgtgaatgtttgaaaataaactatagaatagaataatgttggaattttaaaaataaaataatttttgtcatcgtaacaaacataggatctggggttgaatgagaatgggctcatagatctctagttggtgggactgtttgggaaggattaagaggtgtggccttgctggaagaagtgtgtcactggtgggctttgaggtttcaaaagcccagccattcattcccagttagctctctgtcttgtgcttgtggatgtagatggaagttctcagctactgctctaacgccacacctctgtgcctgctgccatgcttctcaccatgatggtcatgaagtttcaccctctggaaccataagccacagctaaagcactttccttagtaaattgtcttgttatggtatcctatcacagcaatagaaaggtagtattcagaggcttgctatgcctcagtggtggccgtatatcaggcagtggaagatgttataagttagaacctgggaaggcagttgcctttaagagtgatggaaactcagtaaactggctgagatttatgactggactcttgtatgtatggtagtactcttgggaaattccaacactctgcttaggaggctgagacaggagaattgtaatgagtaccaatccacactcattggagctacataacaagactaaataaataaataaataaataaataatccgttaaaatgaaaacacagaataaagctaatctcttttcaggacctaattacccagcaactcaggttctgctttcaagcatttgaagtctcgtatgttcacataaattacaggtttcctgacagaaaggatgaacctgtgcaagctactataaccctattgtctgcattttccaaagactagccttagaagcccgttcttttcagcattgccaccctgggggaaccccctgggctggtgggctgagcctgccagttcaatggatggagtatgtgcttgtcactttggggggtacagctctgcagacaaagtcaccatggagcccagcccccaatccaccacaggcctatcaggcatgctcatgctctgactgtttcttttctctacattggtttttgtttcaacaaaaaagaagaagaagaagaagaagaagaagaagaagaagaagaagaagaagaagaagaagaagaagaagaagaagaagaagaagaagaagaagaagagaagaagaggaggaggaggaggaggaggaggaggaggaggaagaggaagaggaaagaggaagaaagatcacgttaaaatggatatccgtgatccagagatttagctcaattgatagagtgcacaaagccttaggttttgtcctctgcaacacataaagcaagcctggtatgcacacctataatgccagcactcaaggggcacaggcaggagaatgaggagtttgaggccagctcagattacatgaaaccctgtgacaaaaaagaaggagagagaatatcagcaaagttcaaaggcagatgctggtgtgactgaaaccacagtgggaaagatgggaatgagcagaagaattcctgtttgtgtgtgtgtgtgtgtgcgcgcgcgcgcgtgtgcgtgtcagtgtgtgcatgaatgtgtgtttgtgggtgcacgtgcgcatgtgtgcatgagtgtgtgcatacatttgtgcataagtgtgtgtttgtgtgtgcacctgcatgcatgtgtatgagcacatttgtcgtgaggaatgagagttaggagcttgcatggccaaagcacgcatcaagcaacagttgagccaaaaccaatgagaatagagacaaagttgatcattttatagtacagtatgagatgtagctcaaacacagccatgcgtacaccttcatgcctgaactttgcacagctaggactattgtgttccttatacacatgcatagattcccttagatgaacagcctactacagaatcttcagcctcgccatgttcacattcaaataatgctgtctatcaaagccttcacggctaagaatcaacattagatccttctcctttggggcctgctgacctcaagacccaggtcacagatttcaagtttccttgaactattgctctggagcaaggcttccccaagtgcacacctcccatccttagcttagctgcctctgtgaacactaacaattgagaaatcccagcctgctgagtttcagtctctagggacaaggattggaagtgataatgagcttgctaaataatccttgggaaattcaaggatccaagcctgggtccatggcacacatgacgtgggtgccagctgtatacagtgtatactgtatacagtatagatgtcaggttcatgcccattggctgaacagaacgcaacagaacttgccttgaaaccaaacatttctttcatttcctccagagtgcccatgagttcctactttcaaaacagaggtcttggggtcatccagtaagagcactgactgttctcccagaggtcctgagttcaattcccagcaaccacatggtggctcacaaccatctgtaatgggatctgatgccctcttctggtgtgtctgaagacagctacagtgtgctcacatacataaaataaataagacttaaaaagcaaacaaaaccagagatattggcactcaggacagggaggctttcttagcaacgcagattagatgcccctgtacacagaagaggaagttcttaagctagtgaatttagacaatcttttctgaagaggtggtgagagtgtcctctttaagaataaagagactgaagttcaaatccagcctagcagccttgtaagtgttgcttaagatctccaaagctaacttcctcatctatacaataaaacaaagaaaaaaatgtttcagatggcaatgcttagtgaatcagtctgtcctactctctgggagatgcaattggcttctctcataatatctccacctagctcatctgtgcataccagccgtgcagcaggaactgtttcttcggggccatggtggcctcttagggtgtggccactaatttctagtcactgtccatgcttttagccccttctttccatctccatgttaggtgaagaatgaaacccgagtcttctgtgctgttcttgactgtcagcgatccatacaaagcagagaggccttcaaagatcagtgtgtgtgtgtgtgtgtgtgtgtgtgtgtgtgtgtgtgtgcgcgcgcacaactgtacattgtgtgactgatttcgagataatttgaatctcaactaggcagattgaagttttttctttgttatttccttgtatatgtatgtggggacggggtggggagacggtgtctctccttccactgggtgggttccagggctcacactcaggtttggcaagcttggcagcatgtgtctttacttactgagccatcttgcaacccctcaaagtatgtttttatttgaataatagtgtcgggtagaagcctcatttcttctctttccattcacattgactcaaaaccaaatttctttttgcattcggcaaggttagaagcactctctcctctcctctcctctcctctcctctcctctcctctcctctcctctcctctcctctcctctcccctcccctcccctcccctcccctcccctcccctcccctcccctcccctcccctcccctcccctcccctcccctcccctcccctcccttcccctcccctctcttcttttctccttctcccctctccctccctccttcttccttgtgttgtcctctctctctctctctctctctctctctctctctccatcatcccagccccatcttgctgagtgaatacagaaatcagcatggcatcttgttgaaatgataaagtagtccaaatgctgcataaaagccctgattccgctaaacctatctatctcggagtccctaaaaggtctgctaaatctgcaagggataggatatctgacgatctcttttaaatggaaaagacttgagaaatagcagtcttttttgccatcttatctctgtaaagggaaaaaagcaaagcctcccatagcccaacaggttttcagaaataacaaggaaagcaaaactctccacggttcttctagaacagcaggaccttgatgttatgtggagagagcctctccagtagctgcaagtctgctcagaacttgggattgctgttctgtctctcccttccaccctttgccaggtctttgtttgtttcattctgggttttggaaatgggcataggaatccagagctttgcacatgttgggtaagtcattcgccactgagctacaccccagatactgtgcttctaactctgtaacagctaatgcctgcagagagggtggtgctgaggatgggccaacaagtcctcttctccattcatcttgtgtggcgtgtttagtggtgacacctgctaagctatctgtcctcagagcattgaaagggacttcgaaggcctcgacttgtttactagtcagtatcagctatgcagagcatggctcaaatgaagtccccaaatagccaagatacacagcaacatttactgcctccaaaacacagaataggagtccctaggcctgccctctgggctgcctgaaccatgaaacatggctcattaacacctgtgcttaacagaattcaacctggtgctccaaatcacaagctgcatatcagaacatctaatgagcatggcagtgtcagaaacgggagagactcatggttgctcattaggagacagacagaagaactccatctcccatggcctctaaaggggccaccgctccatacagcacattaaccacactcgtcactgttaccctgagtcaccaagacaagaggtcatcttctaagcagagcagcaacccagagatcctaagaggacttcaatgacggaatttgacctgtattgtggtcctaacggccctttgccagtactgagaccttacaccaattattcagccccttgtgttgaggagttctgccccttgtaggcatatcatctaaaggagacttccttaagtcagagaaattggcaagtgtcatcacggcatggaatgaggcagttgagccatcaacagcccttatttataatgagaagttctgtgcatcctaagaagaagaatgttttctgtgttggtgagagccagtccaggggcaacacacatagggactttcttcaggaggtgctggctgagcaattgatggtagcaggtgtcagggctcagtggaagcagaggcgcaaagatagaatagccacacacagctcaaaagcaagaagattgaatagaggatccaggccagatgggcaggaagagatgagcttaggatagaaagaggtttctgacaagaacaagactctcccagggcctggggtgcagctcagaaatagagcacctctctataactccaaggccctaggttccctcctaggcataagcagcaagaccaccaggagtgtccttacctatcgtgagctgggtccttcacatcagtcatcaaccaagaaaatgccttaacagacttgcctacaagccaacactgtggaggtaatttctctcagttaagatcccttcatctcagtggtggtggcccacgccttaaatcccagcactcaggaggcagaggcaagcaagctctgggttggttcagagccagcctggtctacatagtaagttcctggacaactgggactacatcgagagaccctgtttcaaaatgaattagttaatttaaaattaaaatctttccttcttcccagatgactctagcttgtgtcccgttgacataaaagctagtcagcacagatatcaaatatatattcaagaaaaaaatcacagattaggctggcaagatggctcagtgaataaagacatcatccaccaaacctgttgacttgagttcaatcccaggggcctacctaaatggtagaaggagagaacagattcccacaagctttcctctaacctccacacacatggcatgatgcatgcacgcagataccccattcatatgtgcatgcataataataatttaaattttaaatgtaattttactgtttagtttgttcatttgtttacttgttttgagacatattctttctatgcagacctggctggtctgatgctatgtaggcctgatttacctctaacttgaggcaatcctcctgcctcatcctgactaccacaagctttacagatacatgtcatcagacctagcaacagaagaaactattataaacattttgatttgggcttttttgccatacactttttcagactccagaggatactgtttctgtggccctggtcctgaagtctctgtcccaccgtcatgctgtgtaatcaaaagtgtgttacgcaccacttggagggtgtaaatattacacaaataccacagatttgagccccaaagccacaggactaagtagggaccctgccttacctctcttcagctgtggaagtgtggccagttcacccacagctctgtgcccacctcctccttgcaagtgtaatagtgtaggcttgcccacaccatagctgtagtgtgaggattaaatgagccaccacctggaacacttgtaagcgcctggcccatagcagatgtttaataaatctttattattgctgccactcctgtgtctgacatgagccatttaggttgctttcagtttgtcagttacgaatcattctgcaataaacatctttgtagcaaatggattttcaaagagactcctcgtgatctgaactctccggctgcttattttgtttgactgttttcagttatgaagcattgactaagctatttgcctggaacctaatccatctttttttttttcaaaggaagaacaatatatattcctattgttctcttttttgcattgtaaaacactatatacaaagctatgacacttagtacatcgcaacagtgtacagtactccaatatgtcttcaggcgtattggaatccccaagattgtcacatagaatacatgggattaaaaaaaaatggaaaagtaagccttgttagcattgaaatgcctcccattaaaaaggaaagcaccaagctggagagatggcacagtgggtataagtgctcaccgtgtaagaatgaggacatgagttcgaatcctcagtatggcagtacactcccataaccccagcactggcaggtcactgggccacgagcctagtctaaacagctagcgccaaaggaagtggggaagcaattgaggaagacacaggatgtcgacctctgacctacatacagaaactcacagctacaaatatgcatgtgaccatgtctcagagctggggctgggggcagggggattggggtgtagggaaaggggaacacatgggattcagtcaaagggtacagaaatctaactcctttctagggcatcctgacctaaccaagcctcaactataggaagggaggaagggcagagggcggagggaggatgtgaccagagtatattttatatggatgaaatattgtcaaagaataagtgggtgttttaaatcttcattgtgaattcatgaaataaaaatgaagccttcgaggcctgtttctactgtgtctgaaacagaacagaggcatcctgaaggagttcccgtatggcaagggggctaacagcaattacttcacaaagaccacacgtgatccctgtcaccctccataagacaaatgagactgagagtaggagacatagaataatttgtctaaatgccctcagctaagacagaatagacaggggtacaactcagaccccagtccccagtaccgggcccactttccttccacagactttgctaaagtgagcgtgtgatggtgtcacagaaagcaactctgaaagccacagcagaaaccacagcgaaggccctgccgaaaggacaaggacatccagcaagcacacttccacagctggtgtccatggggacaaggtctaacctcagatcctcttctcacctccagattggctgcctcagtaaacccaggagagccatggtgaccacagtagctttctcttcaaaatgacaactatctcatctcttcagactaaattaactccatccacagtcagaagaaaactcacaaaatggtggtcaggaagactgatctctagaacattcacgggacgaaaggatgagagaaaaaaggtgtgacaggtgacgtttctcttttcttccctcatttgctttctgtcatgatttcaatattctgtatttctagaatgttctacagcttataaatagtaaatttttaaaaaagtcacgggatctcagcttggtctttcaatacactagagatatggacaaaggtgggtattagagaagcattttataacttttaagatataagtttaaggcttagaagatagctcagctcggtggttaagatcttatactgcttgttaggaggacctgggctcagttcccagcacctgtatcaggcagctcacagctgctagggattcaacactctcttctggcctccatgggcagcacactcatgtgtacagatctctttctctctctcacacacacacatgcacaaatatacacatagttaaaatttgtgaaagtatttttaagctataaatactagtagttattaaaaccaagaggaggtaaagttctgggtgtacctggctgtgattctcatataggaacccccagggaattcctcaagtgacaggctgatgacactggtgtttaactagtatgatattaatgttcattatatcattgctgagatttttttttattctggactgtaagacctgattttctaataacctacagaatataaatacttagttgataaagtagttttccagggaaatttttaagaaaaaaatatctgaaaccttttcttatgcaattagggaaacatctatcaaggtcaccctgcatacatttcactctgaatctatgagtgaggtaatgatatatactctcacatgcatggggtagcaaacacccaaaatcactcatcaaattatcataattgtaaagagttggagataatggaaatgtcctttaataagaagtcacttaagtgaagtgtggtggacagatgtctcagagtataaagccataggaagaaagaaggcctcagcaggcatctctgacctgggcttcctgtggcctaggagagctacagatgcagcccaacacaaaaccgtaaacgtgcttctaaagaattggaatttcttgtgattttcctaacttagctataacattgtactacaatgtcaaaaacattgacacttatgggggtctgaatcggaatgtgccccatgggctctcatatttgaatgcttgggccacagttggtggaactgtttgggaaggattaggaggtgtggctttgttggaggaagtgtgtcactgaagtttcaaaagtccatgcctgtccagctagtgctcctgctttctctagcccaaatactacatatgtgtacacacacacacacacacttctctagaaataaaataacgtccccataagaagagatacaaggtgtgtgtgtgtgtgtgtgtgtgtgtgtgtgtgagagagagagagagagagagagagagggagagggagagagagagaagtaaggggtaagagggaaaaactctgatttggattttgagtggcagaaaataagttagattaaataagtttaactaagttagataaaaatgactaatattcttgaaaaaaatatagttaggatccaaaatctgcataatctttttataaatattttggaaccagagtaacaaatttctttaaaaaaaaaagtcaaatcaacgatgaaaccctttgattatatatgtaatatataagatgaaaggcaatgttggcatgcaggagagaggtgtgaagattgttacaagttcaaggtccacctaagctacacagagagactctgtcttaaaaagtaaaacagaagctgggcatggtggcacacacctttaatctcagcactgggaaggcagaggtaggccgatctctatgagtttgagaccagccatattggctctacattatgagttccaggatagccaaagctacatagtaaggcgctgtcttaaagagtcaggtgtgaggagcagctccatttttgacccttcacccagttggaaccatgccattgggtcaccattctgtatctgaccaattagaataagcatcattatatgactattaaagaacaatgattctcttacgaatttaggggacacctatcaagaatgaactgggttccttttttttttttctttttaatttagtattgaataaagcagacatcctctctgacctcctggatggttctggtacttcggctattaatgaccaaaataaaaaaggcctttttagcatgatccatgtggctctcaatagctgctttcccagctccgtaaaacagtaaacactggaaacagtgggccagctggatatgatttagtgttacacgaagaagccctggggcatacattgcttattctctccatacatgagcaaattctgtttcagtgggatatggatatgtaaacccagtgtagactgcctccactatggctcattttcctcccccaccacagccttcctcagcgcagaagacaaaaacacacgagagccttcagcaaggttcaagattcggtaattagtggttggattaaatgatagatgtctgcctataagctgcactctatttttagggagttttgaagatgtggcttaacacttgtgggaaaacgaccgcccaagtccttgtagcacctcattagcatacttgttctgctttgagtgtagacatgcaattgtacgtctctccaaactacacagtgcaatttggtgagaagggacgtagaggaggggttcaaagtactgggggtagagaacaaggaagcgaagccactgagagcaacttcagcctcaagagcctcctttgctcctgagagacgtcacgctcaagatgcaagatgttctgctgagatgagagtccaggctgaagatgagagagagcagactagggagaggctgaaacggctgaagtcaccacacagatgtctggcgactcacgggaagatgtgctggaggtccgcttcctgaggagcctgaagtattcgtggatgaagagccagtcagtcacaaaaacaccaccagggtcgtgagctgaccccgcagtacagacttggaattccagttacttcagacgccaggatagaaggaccatcatgagttcaaggccaacctgggcaacatagtgatagtctcaagaagtgtaaaaagggctgagggcagagtaccatcattcagtcctgataccacaagaaggaaaacaagagagagagagagagagagagagagagagagagagagagagagagagagagagaaagagagagagagaggtctaacccgactattctccatgctcagagttgaataaataaagtacatttctagctttatttccagaatttttataaacagttgctgtgcagtgcacttagcaggtacgcacaagttttcccctcactaggcctgtggaggaacaacatagacttgaaaaacctgggttgaatcaaaaagagatttttcaatgtgttttagactttcaaacaacacatagaaaagggagctggccttgttctgtgcatatcatgacgctttctttggcgtttccctttttattcattttttatgtttttatctatttatttattttttaagttaagagactctctcataaagcgcaggtcacccttgaactcttgatcccctgcctcaaacttcccagtgtgaggatgacaggtgaccgccaccccaactgcttacagccaccgtttctttccactgtcagagaggcagttacaatttgaagcaactgtgcgtcgccgactttatccataaagaattccagcctgcctcacagttttcaagaccacacactccgagaggcggagcgcataccaagcagatcgctggtgagtgccgtacctcacgcactgacgcacagctggggtgtcctacatagcacatccacagtgcgtgccaaatactctgactggaaccatggggaacatccaaaaataagtcaccaagatacccaggcaaatcctttatgtccttagaatagtatgttcacacagggggaaatcaagtcgtgtaaactaaagagaaggggaagcaagctctcgtggagctcctgaaggctgatctgacagtgcacatggtacatacctggtaacccacactcagtactcagaagcctgcagtgggaacattgtgagttctagcccagcctgggttacacacttagatactttgggctttttggttttgtttttctatttttctcctattgaaaagagttgtttgttttttcatacaatagagtgtgattagagttttcgctcccccaattcttctgagttccttcccaccttttctcccatctggagccacaccctcctgtgtagtggagttttctgtgaaaggcagaggacctgaattcaactcccaagcacccacataaaggtccagcatgtctatgagtgccagtgaccacagagccagggtctggagccgggcagatcctaggagcccactgccacctgacctaggcattttggagtttgagattctctggggaccctgtctcattaaataggacaggaggggacaggaggagacacccagtgtactccggcctcaacatgcataagcgcgatgaatgcattcacaacacatatatacacacatacacacatatcatacacacagaaattaattactacattttaaaaataaggatgaccccaatacaacaaagttcagagcatcaaaaaggtcttgaaacaaagtcttttatttatttatttatttatttatttttgagatagtatctttttatgtagaccactatatcaaccaagctgaccttgaactcacggagatccacctgcctatgctaggattaaaagtgtgtgccattgtacccagattgaaaaatagtctttatgaaaagagattatcaagattatcctgggatggggctggagagatggctcagtggttaagagcacggattgctcttctgaaggtcctgagttcaaatcccagcaaccacatggtgactcacaaccatctgtaatgagatctgacgccctcttctgatgtgtctgaagacagctacagtgtacttacatataataaataaatttcttcccaatgttatttttggtaattttaaggagctgatggtgatttgtgattcatgagtatgtaaatgcagatgaagttcttcctgaaaagagaaagttaaggaaagctgtagggctgtgtgtttgcttgttgctttgttcttagcctgttgttacaggctctggatgtgttagcccagaataacccagaagtcaagcccctccttccttagcctagccaaggctggggttacaggcatgacccaccatgcctagcaacacttacagtctatatggaattaagatttttctacactgtatattctttttaattatgcataattttatgtgtatgttgctttgtgggtttttatgtaacacttgcacacaggatcttgcagaggtcagaagagggcaccagtcagcaggaactggagccacaggcacttgtgagctgctgtgggggtgctgggaatggatgccactaaccactgagccatctctccagacctggaaatatcaattctgcagccccattatcacataaattgtagtgacaggaagttggaatatgaagtctcaagcaaatgatcctgaatgtcaccactggcatcatgaatggggagagcagtcagtagcaaacaagatcatgctggattaaaggagtccctcgaggctgtggagaggctcagctgggagagcgtctgcctggccgggatgaagccctgagtttgagtcccaggaccagaaaagaagaaaaggaaaatcttgctgggtagagaatggtagtccacatccttaatctatccctagggagccagagacaggtacatctctgtgagttcaaagccagccttgtctacatagtgagttcaaggacagccagggctaagtagagatatgctgtctcaaaagaacaaaactaaacaaaacaaaacaatcttaccactacttccaggagaaactttaataaaaatactattttagatttatcttatgctatgtgtatgagtgatttgcctacatgtatgtatgtgcactgtgtacatggcttgtgggtgtgggagccaaagaggaagtagacctaaggataattgtgagtcaccaggagagtgctgggaactgaacctgggtcctctgtaatagcaacaagtgtttcaagtattcttaactgctgagactggtatttcagaaatcaaatgggtctatcctgttctcctcagacagcaacttgcaggagcttctggcagttctaaggctgctcattggaggtctctggcatatgtgagaactgtaaagacccgatgtcacacagtatcctttgcacagtgaaacctgtgacctctctactgcactggcttgactgtgctccccaaatgcactccaggcaatggcttcatgagccactgagacattctctggcaggcaggcatgtactgttgataatgaaaaggcctttgacaagcgttttcccaggctgcattcctgctccccctaggcctgagtgggtgaccatctccgcacaagattctcattcaagaactttccagcactccatgcttgacccaatccatcctcagaaacatctgtgaaacttcacagaggcagaagtaggttgtgagctctctgagaggacctcccattctcctagacacaaaggcttatctccactgcccagacacgaagtttaacctgaacttaaactctgacaatcagagtttgatcctaggaccccacaaagtggaaagagagaactgactccaaaagtataccatagcatgtactctgatgtgcacacacacacacacacacacacacacacagagagagagagagagagagagagagagagggagagagagagagagggaatatcagtagtttgatcttattgtatgggagaaatgtaaaagcgttttgaccttgactttattagttattaaaattaggagttcataaggtggtaattttttttacttagagataatttaatgatgcagaaagatcaaaagtatataaaaaataaatgactacaattacatcataaaaatgcattttactaagattctttttttcaccaataaaagctttctaaaagtcggtaatgaattgtttgttaccatatgtgcatgcctgctaacatgtaggcaaagctgtgagcgatttcatcctgcaaatcaaatcacatctcaccctgttttctcaccgtctgtcagatagttgacactgcgatgagctgtgaacctctgttgccaatagttttttctaagagagattaacgacaattacaacgtacagtaaaaggagtgtatgataatttgtgttaaacatgacaactcatgagagagtaattaagaaaataatatggcctcttactccattattggtcgtcagcattaagtatatttcatataatatcatgttaaatatacattttgactaagcttttatggggcatttcctgacattgcagtggtataaggatatgtttgcattcagacatcagcgaataagcagtaagatctcagagctaaagctcttcagctcagcttctgtttttacgagcagcaaaggttttagttaaaatttccagcgtattgtttattcgatacaataggaatgtgtattcgtggtcggttaaaaataatggttttaattctcagccataaaagtctcgtacagacaaacgtctatccacatgagatagctcttccttaagaagcgtgtgcatatgtatgtgtgtgcatgtatctgtgcctgtgtatgtgtttgtgcatgtgcatgtgtgtttgtgcatgcatgtgtgtgtggatgtgtgtgtacgcacatgtgattatatgatgtagtgctgctaaggtcttgagcatgactcacccactgagcaacctccctcacccctagcttttccattcataaacacaagctcccatccatgttggatcattcaaactggaagtacagctcactcactggaagagcatttgcctgttgtgcacaagaccctagttcctatctttagcacaagaagggaaaatataatatattccaaaaattaaaacatgtggagatcggtatctaaagtcttcctcctgctcacacctttgagagcccctgtcatcgcagactcctccatttacacaccacacacacgtcggcgcgtgcgacggacaactaacagtttctaagtttttggtgataaaacaaatgcaaaatattatccttttgttcccatacagtttcacatatattcatacacaagtccgtctgcaagaaaactcgcaagaagcagaatttgaaggctgtttctaaattgctctgggcaggaggcattccaacttaccctcctgtaacagttggcaggatccccgttcctcctgaatgttgccaggatgaactgaagcgaagggattagcctgcctgctaggtgggcagctgtgttgggctgtggctctgactcctgcttaggaagagcagagttaaatatcttgtgatgtgataagggaccattcacacttgcttctgtattagcccattgttctgtaggttctgactctcagagtagtaaggagttttgtcccttatttggcatgtcatagatatttgtccttgactctttgcaaaactgctcttttgtctgtttgtcttgttctgtttttcaagcaaggtttctctgtatagccctggctgtcctagaacccactctgtagaccaggctagtccgaactcgaaagattctcctgcctctgcctcctaagtgctgggattaaaggtttgccatacccagctaagaagtacctttttaaaaaaaaattatatatatatatatatatatatatatatatatatgtatatgtatatatatatttgtaaatataattgtttcatatcttataaagtcattgctggaaagctttttcctactttaacactataggatatttaattgcttaagttttactatgggaatttctaaagctactgtatagtcgtcctaaaggtgaaacacaccccgcccccaacactatctctgtttccatctttctccacacttcctttctttttttttccattttttattaggtatttagctcatttacatttccaatgctataccaaaagtcccccatatccacccacccccactcccctgcccacccactccccctttttggccctggtgttcccctgtactggggcatataaagtttgcaagtccaatgggcctctctttccagtgatggccgactaggccatcttttgatatatatgcagctagagtcaagagctccggggtactggttagttcataatgttgttccacctatagggttgcagatccctttagctccttggctactttctctagctcctccattgggagccctatgatccatccattagctgactgtgagcatccacttctgtgtttgctaggccccggcatagtctcacaagagacagctacatctgggtcctttcaataaaatcttgctagtgtatgcaatggtgtcagcgtttggatgctgattatggggtggatccctgaatatggcagtctctacatggtccatcctttcatctcagctccaaactttgtctctgtaactccttccatgggtgttttgttcccaaatctaaggaggggcatagtgtccacacttcagtcttcattcttcttgagtttcatgtgagaaactcacacaatatgtactcactgataagtggatattagccccaaacctaggatacccaagatataagatacaatttgctaaacacatgaaacacacttcctttcttaacttctcctgttagaataacttcttggacctccttctaaactgctacttggaacgctttggaggggaaattaagccgttctagctaatgcactcttcttcacaattaggacatagaaaagccaaaggccaagtgagggtgcaggaaacggtcattaactcttacaggagctggtgacgtgtaacatcaaccacaccgcagccaggactgagtttgaggcttctttttctgcagcctctttattcattattgctcacctgcatagtactctgtcgcatgcatcctctgtggtcaacgtattcactcagctactgatggacacctcagatggagcttgcgtctcctctcctgttgggggccactatatccataagtgtgtccctaaccaaacttctgcaggatctctaagaaacttgaatggaattcccttctgcatttgatggatcttgctattgccaggttgctcgtagatcattcacaataatacagacaaatgctctgcacaaaccatctctaatacctggtaatattcacctttctaatccctgccagtcaaatacattgaaggtgatattttgttaatttgcatctcatgcttttatattgaatgactgttttcatatatttgcaatttatttggatctcttctgaaagctacctatttgtccttgtaaatttttctttcttgagttcactatgttttagtaacctaggagttttatataatttggacatttttccttattggctttaaacattacaaatagcattttctttttgatgactttataaccatttgttaattatatataatgggcttcattatattttcatgcatacttattaatactatcgtatgacattgaaaaaatccttgtttttcatgtagttggatcgatttttactttgagttaattttgtttaagaaccattttgctctcctcagtcaggaaagctgtagtggccattgtcacctccagccattgtcctgtcactcaatgctggcagcacttatgactccaggagccacgtccctgcactccccactctgtgtccttggtctattacacatggtaaagtcagcaacattgctaccgcatgtttcctggcatgttaacactggtgtgtgaaagacacatctttcctgtgttcagtttaagacatttccagcctgtggacatcatataaatgttattttgttcctcagaaatccagcaaaaggactgagcccttagcatagtcacagagaaggactcctggatggagaagccctgggcccagtccccagcattgagaacaaaatccagttagaacaatatcacaatcacactggactgtatgtgtctttgcaatgtgtggtatcaactgtggtgtcttcttttcttactaatggaaacaacagaaaaaggtcttgtatttatttgttctaactttttcaatgtaaaattttattaatttacttagtgtgtcgcatgcatgtacacatgtgtctgtgcatgttcatgcatattcatggctgcgtgtgtgtgtgtgtatgtgtgtgtatgtatgtgtgtgtgtgcgtttgtatgtatgtctgtgtctgtgtatttctctccttcttccacgtgggtcccagggagagagacatagccttactttgaaggatatctctctgtggccctatttcttaacatgttaacatacacttctaatttttaaaaaagttcaggtcacatgtagagggccacagcagtagtcccggccacctcggaagctgacacaagagcaccaccagggggtcaaggtcagcttggttagcacagaaagaccccacctgaacacaaagtaaaaatgaaagggggtcagaagacagaaggcgcagctgcttggacttcactctcaagcacagcttctttcccaccacccctaacaggcgcactcgcagggatcaccgtgtgcttggggtgttaggaaggtgctccggagagacccaaaccctggccaccagatcagtgaaacctcccagaaggtttgaactatcttcggggcacctatgttttgggctcttagcagaatcctcaaagatagtcacgcacatttcaaaaatatatttaaatatgtgtctctaagtgtgtacacaatatttaatatggactctatctctctttttttctttttctagacaggatcacatgtagcccaggctacccttgaaatttctatgtagccaaagctgaccttgaacttctgatcctcctgtctcacctgattgttgagattagaggtgtgagacccaatggatgatttcagccgttttgggaatcaaacccagggcccatgtcccgctaccctgtagaccctgatctctgttctgtaggttcttagccagaacaaaaaggatgctgtttgacgagctgtttgtttatgctccccactgttatgcagagcacctccagcactcttccttcccaccagcagccgctaaggagtccagcttctccatgccagactcctgcaaatcgtactctgagctccacacataggctgtggcatgcatgtacccaacacatgcatatgcacaagtgcatgagcacacaaatgcaaataaataatgcttacatctaaaaaagaagaggagaaggaggtcagatggaagggtttccttgaccaaagtcacgagtccttcctttacctgtttcctctccattccatgaacagggacctataaagatgcttgcatttttataattgataagaaagaaagaaagaaagaaagaaagaaagaaagaaagaaagaaagaaagaaagaaagaaagaaaggaagaaagaaagagagagagaaagagagagagagagagagaaggaagagaaagaaagaaagaaagaaagaaagaaagaaagaaagaaagaaagaaagaaagaaagaaaagtagttgcttcagaagctgaaccaagtgaccagctcatcttagagcttaacccccaaagcgttatatataagacaaaagagaaactttgcttgtaaagacggaatctcacaggcggctcagtaacctgctgacttcttcaatgtgaagaaaagattgaccaggaagacactgtccaccgtgggttttgagacaggaactgaaactcagcaagtagggctggctggcccagtgctggggtcacaagggtgtggcaccacgcctggatggttttactctttgcttgcaaggcaaacctttaccaacggagccgtctacccagcctggaaatgtttctctacttcaaatcttgaccacgcatgcccttgctctcttacctcagagttcacctttgtctaaaccttacttttaagttttgtccccttccccctgggatttgtgtcagtgcttgcctacatgcacgtatgtttaccacgcaggatccttgtccctgcagaagtcagaaaggggaccggatgccttagaatcagagctacggacagttgtgagccggctcctctgaaagagcagcggtgctcttaaccgtggagacacctgtgaagcctctacgatcgattgctcatgtctgagctaaacaagccattttcactcaagcttgcctatagagacttatttctctaggtgccttagtttgttcctgcttagagacaggagctgatgcagaggtcatggatgggtgctgcttattggcctgattcccatggcttgcccagcctgctttcttatagaacccaggcccaccagtcccggaatggcaccacccacaatggtctgggccctcctccatagatcactaattgagaaaatgccttacagctggatctcatggaagcatttcctcaacaacggaggctccttcctctgtgataactccagcctctgtcaagttgacacacaaaggcagccagtacacttataaaatgccaagtgtaaacaaaaacctttagatccttactcgttctccacactcgggttttctaatatctagatttagatattaggaatctatcaaatatctattattttcacttttttcttgtcctgagaaaagaacaaggaaagtttccaatcaactttagtaaacagggtgccttagcttgggttttattgctgtgaagagacaccatgaccaaggcaactcttacaaaggaaagcattcaaccgggactggctcacaggttcagcggctaggttcattatcatcatggtgggaagcgtggcagcatgcagaagacatggtgatggagaaggagctgagagttctacatcttgatccccaggctgcagaaggggactgtgattctacactggatgaagcctgagcataagaaacctcaaaacctgcctatatagtggtgtacttcctccagcagggccacacctcctccagtaaggccacacctcctccaataaggccactccctatggccaaacattcgaacacattaatctatggggatcaaacctattcaaatcaccacacaacatgtcaatattttgacaattactacttcaaggcttactggggagctttctacagtgctggggattgaacctggaacctcatgcatgctaggcaagtgctctgtcactgagccatattccttccagactttctctgtacatttacactctccactggatgtatcttgaatgagtcccacaaattgggcacataatgagacgtcttggcaaacaaaaacctacatacacggctccagagttcatcttaaatagttgtatttattatgttgcagctgttataaatgacttggaatctgcaaaatagttcagacaagatgccaacccatatactgaagagttagccgtgacaatgtgtagaggaacacaatgggtttaaaagtctcttggtgagcagacttttgctgcatcaactccagccacggagtgagacaggaagagttggggaccctgctttacaaactactgactgggaatgagaaaccatggggagagggaggggctgactgtttaaaaggctttcggtgtgattgtatttttgttggctttttgcctgcaacatacgatgagggtggtgtgccgtcgggccagctggctggggaggtagaatgagaggaagctgaacacaggagccaagatggtgtttggagacgctgcctgtcctcaaggcatctgtgactgaccacaggcagtgatgtccatgagcacaaatacagtggatcactagtgcgaccccttggggatgaatgaccctttcacaagggtcacatatcagatattctgcatatcagatatctatattatgattcacaatagcaaaattggttatgaattagcaatgaggtaattctatgattagggggtcaccacaacgtgaggaactgtgttaaagggttgcagcagtaaggaggttgagaaccactgctctagcacaatcgttctgatatctgcagtttgtgatgcgttccttctgcttaagcaggtaggaaaagcaacaacttcacaaagcccaggtcgccattaaatcattcacccagccattcagaaactgaattctttcctctctttcctttttctggacttcggaatataccaaaacaggacattgaaacgtatcaaataagcccgcttcaacaggtctcaaaaccaaacttcaagtttacaatttaaaagtatttctcttctcaagacttattcttaggactgacgtctgtctgtaggaaacatcacctatacagcacctactttcagctggtcccaaattttctgtttggccatcaatacctccttcctttctccttcctcctttctctttgttctttttctctaccgaccttcactcttgggtttggtttggtttggagtttgcgcagtctgatggttgtttgagaagaaaaccctctctgtatctttgccttagcctccagagtgctgagaatacaggcatgagctatggcagccaccagagccacctttatccccaatacctccgtttacttctgcctaccctttctagatctttagattacaagtttgctgacacaacattttgccatagtgagcccattaatagactatccatcctccacaagatattcctaagaaagaataatattgaacacacacaattgtggctaaaataactttcattttactgcagatgtttgagaacagttctcacccagcgttcttcacaactcccttttcttatacctttcttcattttttttaatgagatctccatatttatttttatttttatcttgagtgtgtagatgttttgcctgtatatatatctgtgtaccacttgcatgcctagggcctgtgaaggacaaaagagagtgttgaagtccctggaactgaagttataaaccattgtgagccatcacgtgggtggtgagaatcaaacctctgcatgagtggccaatgctcttaatggctgagccatatgttgtggtttgagtgagaatgtcgtttctaggctcatgtggttgaatgcttgtccccagttggtggaactatttgggaagaattgggaggtgtggccttgctagaggaagagtgttttcaggtaggctttgatgttccaatagcccacaccatccccagttagttctctaccctgtgctttgtggattagatgtaaggtcccagatactactactccagcaccatacctgcctgcctgctgcctgctgccatgcttcccaccatgatagtaatggactctcaccctctggaaccatgagccccaaactaaacactttcttttctaagtcaccttcgtcacggtgctttatcatggcaatagagatgtaatgaggatctccaaccccttcatacgtccttctgtgataacatggaaacttcagcaaactgttggaatggtgaccttaccattcttcttcactgtgggtagaattgataaaactttttcaatttttctcttgtctttgcctgaacatactagacatacagcctctgacaaaggtagcatcccttttgtagcagaaacaaaagaagtgtgtaattagttgcagccatgacactgcatgtggaaatgagtcctcttggctataccaccccctctatttgctagggtgagtcctagtctttctataagacacaactggccatcatcttcccctagcacaggtgctttggaagacaatcttgtccctcagggtggtttaggctggaaaatgactaaacagaccaaggggatcagagtgaaacagtgcagcgctgcctctggtaggcgatctgtaggcaggctgaacttacagagtgaaagggccttgggtacacataaggtgtgtgacttttagggactgggctggcacagtatgaactacagcttcatttgccacgtcgatgcagaattctaatgctgaaagaagagcgggcagatgcaggttttaataattcagcagtgtggactgtcttagagtgatatcttaaatgaatttttaatttcttatgaagactcaattaatgccacaattgtgtagttttagcaaatgctacctttttatcccaaaccatagcaccttcttttcctcagaatgctggtcgttggcttcttcattctctcatttgctctgtctttactttcaaacataagaccttgcgtgatatttgcttttttatataatacatatccaaatcagctgcagaagatatttaaaatgtatggttttttttaaagatcagatcatttgttcatttttagataaaaatataattacatttatctcaattttttttccaatcattggaacgttaattttactctttctcaaaactgaaatagcaaacagtttatgtaaggtgttgataattacctacattattatactgctgtgacagatgttgggggagaaaagcctgaaatgcctacagctgtgcaccccatgacttctagtgcaggctcaacagaaggctagcagatgttctgagctgtcactttgcctagatggttttaaagtcggagggcctgttttagtggagtctgtttgagtttcacagatatcctcccaattcctgtctgtgacagttaatattggtgatgttgatcagtcaatctgttttccttctcctttaataaatagatataaacagacatcagtttgcacatggattattaagcagtctgtgcgtaccattctgtaaaaatctcttctttgaacacacatttgggttatctgtgcacgtgaaagcttgggaagaatcagaaattttgctaaaatcgtatgctccttgggagcaaaacatttgacaattctctggaggaaaagttgcattctttttcctaatagaagaattttgctccacttatttctcattcaacaactctgctcaggacaactattaattttgcagtctcttagagtaacgcaagaggaagataaaggacactcagactcagcgcacatccggccaagcctgacccaaatgcttcctcttcgcagacagactttcatatccttcttgcagagtcccaaccctgagcagaggacatcggcacctcagtggctcttcattttaatgggtcagagttctgtagtacacttgtctaacagtgtaaaccttctgctaacaatcgggtgtctggcccaccccgtttcctctcctctctgcatagaaatagaactctaagtaggacgtctctctgggtttgtctctgtattagtccctacacttaattatgaggaggagaaagatgcctcctcctcctttgttataaactaagctttcagtaatcccaaacaaaagagtcagttctaggagatacaggatttgctcccaggattatggtctcatagataatacgatgcagtcagcagacactgaagctttattttaattcaaatatgccagtaagcccacccctggcaagtcggcggtgagaggagctagccacagttgccacgttggcaagcaaagtgtaaaaaagcttatactttgttcaccttgtaaaacatactatacatatgtctagttttatgtgagatacaaaataaactctccagagtacctattaaaataacaatgtttattttatatttcactgacttaaaatgagggctactgacctcgaagggcagttttgatttaagttatcacctatggagtgcaggggtaagctcagagaaaggaaacactctgctgcctttctgggaaaagacaaatgttaacatcctttagtttgcagtccttaatgaggttaattaacaaccatatgccctgctatttctgtatttccctcccagacctttggcttctaaggcaggagctttaagactggggcttctcagagttcaaaagccctaagtctgagacccagcactccataatctgggtatggtgactctagcctgccaccccaaccctagagagatagaggcagggcaatcagaagttcagaggcatcttcagctcaataaagagtttgaggccagccgggcggtggtggcgcacgcctttaatcccagcacttgggaggcagaggccaacagatttctgagttcgaggccagcctggtctacagagtgagttccaggacagccagggctatacagagaaaccctgtcttgagaagaaaaaaaaaaaaaaaaaaaaaaaagaaagagtttgaggccaggaagggatatttgagaagctgtctaaaaggaaggaaggaaggaaggaaggaaggaaggaaggaaggaaggaaggaggaaggaggaaagaaaaagaaaacatcacctgtttgcccaagtctgaagtagttcTAACTTCGTATAGGATACTTTATACGAAGTTATGGCCGGCAGATACCCTTGTGAACGTTTTCTTTAGGCAGAGTTGGGGTAGATGAGGGGAGGAGGGGCCGCGAGAGTATTGCAGGGAAAAAAAAGAAAGAAAGAAAGAAAATAAGTAACCCTGATGGTTTAAGCTCTTTATTTAAAAAAAAAAAAAAAATGGCATCAGGACTTTCTTCCTTCTCTCCCCTCTTTTGTACCCAAGTGCATTTTAGCCACAAAGGTTCCAACAAGAGAGTGGAAGGAAACTTAGACGGGGCTTTGTTTGACTCCGTGTAGCGACAACAAGAGAAACAAAACTACCTATTTGTAACGGACGTGGGGCTGTGGCTCTGGGCTTTTTGAGCGCCTGCCGATTGAAATCTTTACGTCTGGACAATGGGAGATCGGCTAAAATTACCCTCTCGGGTCCTGGGCAGGCAAGATTCTTGAACCCCTACCCCCGCCCCCAGCCCATTCTCCCACAGCCTGGGCTTGCTTGGTGCCGGCTCCTCGGGTTCGGCGGGCCTTCTCTCCGCCTGCACCTGCACCTCTGGACCCCGCGCGCTTCCCAGGCCCCGGCGCCTCTCGGCCGGGCCTTCGTGACTACCACCGTGCCTGTCAGCAGGGGCAATGCCGGCTGCGCTGCCCCATCCTGAGAACGCTGCGTGGGAGGGAGTTTGTGAGCGCAGCCCAAATGCCACCTCCGCGCCTCGCGGTGGGATGCCAGGAAGTTGCGTGACCCTCCCCCCATCCCCTGCACTCGGGAGCTTCTTTCCGTTGATGCTTTCGTCCCCAAGGTTTCCTCTGAAACTGCCACCACTAAAAATCCTCTTGTGTCAGGGTTGGGAGTTAGAAAGAGCGGGAGCAGAGTTCCAGCTTTGCCTTTGCACCCTTTGGATGGGGCAGGTTGGTGGAGTAGGGAATTAGGGGTTGAGGACACGTGCTGCGGTTCCTTGAGCCACACCTGAGTCGGCCTAGGAAAAGGCTGGGAACAAGGCCTGGTCCTAGCTCTGCTCTACAGTCAGCTACATGGGCAGAGGACTCGTGTTTGGGAACCGAGCCGATGACACGGAAGCCAGGAGGGCGCTGAGGCCCGAGGCTTGGGTCTAACTTCTCGTCTGTACGGTGAGAAGAGGGGGTGAGTGGGTGCTGGCGACAAGGTTGGAAGAGGGGCTGCGACAGAGCGCAGTGCCGCGGATGAGCGCAGAAACAATGGCACACCACCTCCGGCTCTGCCAGCTTCCTGAAATACTAGTTGGACAGTCGCCCTGAACCACCCATGGGCCTTGCCCCACCCTGGCCCCAGCTTCCCGCGCCCCATCCACCCTTATGTATCCAAGAGAGAGCCAATATTCCGTAGCATGGGGGAAAGGAGCTGTCGTCTTGGTGCTGTTTACCCACTTCCTTCGAACAGGCGTGCGCCGTGACCTGTTGCTGAAAACGGGGGGCGGGGGGGGGGGATACAAAGGTTCCCCAGCGGCCGGCTGCGGGCCCGCCTCCCCCGCGCGGTTCGGGGCACAGCGCTCTGCTGGGCTCGGCTCGGCGGCGCGGCAGGCCCCGCCCCCTTTCATGCAAAACCCTCTGGCGAGGCTGGGCTCGGGCGCAGGAGCCGGCGCTCGCTGATTGGCCGCCGGAAACCCATTTATTCCCTGACAGCCCCCATCACATGGATGGTTGTCTATTAACTTGTTCAAAAAAGTATCAGGAGTTGTCAAGGCAGAGAAGAGAGTGTTTGCAAAAAGGGAAAAGTACTTTGCTGCCTCTTTAAGACTAGGGCTGGGAGAAAGAAGAGGAGAGAGAAAGAAAGGAGAGAAGTTTGGAGCCCGAGGCTTAAGCCTTTCCAAAAACTAATCACAACAATCGCGGCGGCCCGAGGAGGAGAGCGCCTGTTTTTTCATCCCAATTGCACTTCGCCCGTCTCGAGCTCCGCTTCCCCCCAACTATTCTCCGCCAGATCTCCGCGCAGGGCCGTGCACGCCGAGGCCCCCGCCCGCGGCCCCTGCATCCCGGCCCCCGAGCGCGGCCCCCACAGTCCCGGCCGGGCCGAGGGTTGGCGGCCGCCGGCGGGCCGCGCCCGCCCAGCGCCCGCATGTATAACATGATGGAGACGGAGCTGAAGCCGCCGGGCCCGCAGCAAGCTTCGGGGGGCGGCGGCGGAGGAGGCAACGCCACGGCGGCGGCGACCGGCGGCAACCAGAAGAACAGCCCGGACCGCGTCAAGAGGCCCATGAACGCCTTCATGGTATGGTCCCGGGGGCAGCGGCGTAAGATGGCCCAGGAGAACCCCAAGATGCACAACTCGGAGATCAGCAAGCGCCTGGGCGCGGAGTGGAAACTTTTGTCCGAGACCGAGAAGCGGCCGTTCATCGACGAGGCCAAGCGGCTGCGCGCTCTGCACATGAAGGAGCACCCGGATTATAAATACCGGCCGCGGCGGAAAACCAAGACGCTCATGAAGAAGGATAAGTACACGCTTCCCGGAGGCTTGCTGGCCCCCGGCGGGAACAGCATGGCGAGCGGGGTTGGGGTGGGCGCCGGCCTGGGTGCGGGCGTGAACCAGCGCATGGACAGCTACGCGCACATGAACGGCTGGAGCAACGGCAGCTACAGCATGATGCAGGAGCAGCTGGGCTACCCGCAGCACCCGGGCCTCAACGCTCACGGCGCGGCACAGATGCAACCGATGCACCGCTACGACGTCAGCGCCCTGCAGTACAACTCCATGACCAGCTCGCAGACCTACATGAACGGCTCGCCCACCTACAGCATGTCCTACTCGCAGCAGGGCACCCCCGGTATGGCGCTGGGCTCCATGGGCTCTGTGGTCAAGTCCGAGGCCAGCTCCAGCCCCCCCGTGGTTACCTCTTCCTCCCACTCCAGGGCGCCCTGCCAGGCCGGGGACCTCCGGGACATGATCAGCATGTACCTCCCCGGCGCCGAGGTGCCGGAGCCCGCTGCGCCCAGTAGACTGCACATGGCCCAGCACTACCAGAGCGGCCCGGTGCCCGGCACGGCCATTAACGGCACACTGCCCCTGTCGCACATGTGAGGGCTGGACTGCGAACTGGAGAAGGGGAGAGATTTTCAAAGAGATACAAGGGAATTGGGAGGGGTGCAAAAAGAGGAGAGTAGGAAAAATCTGATAATGCTCAAAAGGAAAAAAAATCTCCGCAGCGAAACGACAGCTGCGGAAAAAAACCACCAATCCCATCCAAATTAACGCAAAAACCGTGATGCCGACTAGAAAACTTTTATGAGAGATCTTGGGACTTCTTTTTGGGGGACTATTTTTGTACAGAGAAAACCTGAGGGCGGCGGGGAGGGCGGGGGAATCGGACCATGTATAGATCTGGAGGAAAAAAACTACGCAAAACTTTTTTTTAAAGTTCTAGTGGTACGTTAGGCGCTTCGCAGGGAGTTCGCAAAAGTCTTTACCAGTAATATTTAGAGCTAGACTCCGGGCGATGAAAAAAAAGTTTTAATATTTGCAAGCAACTTTTGTACAGTATTTATCGAGATAAACATGGCAATCAAATGTCCATTGTTTATAAGCTGAGAATTTGCCAATATTTTTCGAGGAAAGGGTTCTTGCTGGGTTTTGATTCTGCAGCTTAAATTTAGGACCGTTACAAACAAGGAAGGAGTTTATTCGGATTTGAACATTTTAGTTTTAAAATTGTACAAAAGGAAAACATGAGAGCAAGTACTGGCAAGACCGTTTTCGTGGTCTTGTTTAAGGCAAACGTTCTAGATTGTACTAAATTTTTAACTTACTGTTAAAGGCAAAAAAAAAATGTCCATGCAGGTTGATATCGTTGGTAATTTATAATAGCTTTTGTTCAATCCTACCCTTTCATTTTGTTCACATAAAAAATATGGAATTACTGTGTTTGAAATATTTTCTTATGGTTTGTAATATTTCTGTAAATTGTGATATTTTAAGGTTTTTCCCCCCTTTTATTTTCCGTAGTTGTATTTTAAAAGATTCGGCTCTGTTATTGGAATCAGGCTGCCGAGAATCCATGTATATATTTGAACTAATACCATCCTTATAACAGCTACATTTTCAACTTAAGTTTTTACTCCATTATGCACAGTTTGAGATAAATAAATTTTTGAAATATGGACACTGAAATTATGCCTGAGTCTTTCATTTCTTTGTGGCTAGCATGCTTATACATAACTTCTTGGGGAACTGGATAACTGTTCAGCCACCAAGATCTTGATGTTACCAGCAATGTCTGTTAGCTTTAACTGCAGAAGAAAAAAATGGCCGAATGATTAATAACGGGGAACTGAAATGCGTTGACATTTCTAGAATAGAAACTAGAAGCATATATTGTAAGTTCACCCCCCTCCTTCCCTGAGCAGCGTGAATAAGCGCGATGTGGGCTTAAGCTCGCTTTAGCACTTGTTGCCAGAACGAGTCAATTCTGAAAATTTTCGTGTAGCTTAGCAGATGAGATACTGCGCCAAATCAGAACCAGGTTGGCTGGGTTGGTTTTCATTTTCTTCACAACACAATGGCCCTTTGAAATGTGGTTTATAGGGGAAAATGATGCTTCTTGTATCGGAATAATTACAAAGTAGACGCGCCGAGCGTTCTGCGGGGTAGGTGGTTGGGTGACTCCTAGCTCTGTCTGCTATTGTGTGAGGAAACAAGTGGTTTTCTGTCTTTGTTTCCTGACTTCATAAACTTTGTCCTCTACGTTTTCCTGTTTGGGGTGAGGGAAAAGAGAAGAGCGGCTTGCAAAATTCCCTTAATTATCATGGACTTTTTATTTATTTATTCCCCCCCCCTTTCTCCCCCACCCCCCCCCCCACTCCGGATTCCACTTCTTAATTTGGCAGCGCGGGTCCAAGCCTGTAGTCCCAAATCGGAAAATCTCTGCAGCTGGTACACGCAAAAGAGAAGCCAGGCAACAGACATATTACAGAAGAAAGCTCTCAACTCCGAGGTAGATATTTCGCATTGTGCGCTCTCATCACATTTGGACATGATTGTGCTTTTGATCTGTTAACTGTTTTACTACAGTAGTAGAGAGAGGGGGAGGAGAGAGGGTGGGGAAAGGAGATTGGATTTGCTGTTTTCTTTTGCTCCAGGAAAAGTAAGAGGCTGGCGACGTCCTCGGTTGGAGCGGAAAAGTTGGGGGAACCGCCGTGGTCTTTAAGTTCAACCAGCGGCTCTAGCGTAGCCGAGGAAGTCGCTGGCCCGCTTTGCTTTTTTTTTTTTTTTTTTTTTTTTTTTTTTTTTTTTTTTTAATTGGCTCCTGGTTTCGGTCATCTTCTATCCAAAGGCACCAAGAACCAGAAATGGGGCGTCCTTGTGAGTTCTGCATTGCTTCTTATTTCTAGAGCGTCCACTAGCTGCATCTCTGCAGAAGTTAGGATCCCGGGGCGCTTTCTGCCCTTCAGCCGAGTACCGGCCGCCGCCAGTTCTCTCAGCCTCTAGGCCTGTGTCGCCTCTTTTGCAAGAAAGTAATTTCTTTCTTAAAGAGCTACTAATAATGTTCTTTGGAGGATTATGAAGGTCCTGTTTTCTGTGTTTATATTTCTTCTCGGTCTTTTCATTTCAGGTGTAGAGTTGGTTGTTTGATTCTTTATTTTCGTTTTTAGGGTAAGGTACTGGGAAGGGACATTTATTCAGTTCCCAGTCCAAGCTAGGCAGGTTCCCCTCTAATTAATGCAGAGACTCTAAAAGAATTTCCCGGGCTCGGGCAGCCATTGTGATGCATATAGGATTATTCACGTGGTAATGAGCACAGTCGACAGTTCTTGCTCACACATAGGAATAAAAGAAACTTTGAATAAAGACCCAAATGACGGGCGTGGGGGGAGAGGGGAGGATATTCCCGGAACTCCAGCCAATGGACAGTATAAAATGTATATGTTTGAAAATTAATATATCTTAGGGGTATATATAAAATTTACAATAATTGACCCGACTCAGCCTCTCAACTTAAAGGAACAAGGAAGGGGCTTGGCATATCTGACCCAAATCAAACACTTTGGGGAGACGCTCAGGTTCAAATATTTTGCAATACAGAAGAGAACTTTTGATAGTTGAACTCATTTTAAGTTATTATCACTGCAAAAAAAGGAGAAGCCCCATTCTTGCTCTTATCCCACCATATCTCCAAACCAAATAATTTAAAAGAAGAGGCCAAACTATTTTGTTTGCAAATATAGATGCTTTGATAAACTGCAGCGCTACCCATTTCATTAGGTAAAACATTCTCAAGATGTGCAATTGCATAACTAGGCCAGAATTAATAAGCAAATAATTTTAAGAATAATTTCATTTTTTTAAGAAAAGAGATAAAGTCATGATTCTACCCAGAGAGGACTTGCTGATGTCGCTGCCTGTGACTTCTTTCCGAGGAATTTTATTCTGGTCAGTGAGGCCTTCATTTTCAGTCAAGAGGGGAATTTAAGTGTTGCTTTGACTTTATACACAGACTAGAAATCTGTAACAGGACGAGCATATAACCAGTTCTTACTACATCTTTTCTTCCATACCCACCCCCTCCATATCTTAAAGAGTGTTAAAATATTTTGCTGAGCGGGAGTAGATTAACAAGGTTCCTTTGCCAATGCCGGGAAGCTGGTATCACAGACCATCCCAGGGGAAAATGGCTCACATTAACCACTAAATGAATATTTGACAAGGGCTCATTCGGAGGTATTATTACTATAAATGTGTCCCTACTGGACTTTTCAAGGTCAAAGAGCAATGCTTCAATTAATTATTTAGACTGCTAGTAGATTTGGATGTAATAGCTGTACTTATTTCTGGAAAGCGACACATTCTTGCAGTGGGGAAACCTCCCGAGACTCTCCATCAGCAGCATCTCAAATGGAAAGGTGTGTGAAGCCCTGGCATGCCCAAACTGACTTTTTTTTTTTTTTTCTTTCACGAAATGTTTTCCAAAGCCAAGGGAGAGAAATACCCTTTCCCCCCTTCCCTATTTCAGCAACTATTTTTAGTTTAAAAGGAAAAACAATATAATTTATGTTCGTTTCATCATCATGTCTAGCAAGATCTTCTAGAGTTTGTGATGTTGGGGAGGCTGGGTGGTATTTCATATAACCTCTGCCTTGTCTAAATAGCAAAGTCGGAGGATTTCACAGCCCCTTCTTGTCAGGCTTTGAACACAGGTAGAGTACAGTATCCTGTTAGACAATAAAAGCAAAGGTTTGAAATGGAAGGCACCGGGCTTAGAGTACTGAGTTCTAGTAATGGCAGAGTAAATTGGGGTGCAAGGTGGTCCCCCCTTCTCCTATTGGTCTGAAGGCTGTAAGGGAGGGCACATTCCTGCCATGTCGCCAGTTCCTCCATGACCCTAGGTAAAATGGTAATCGAATGATTTTGAGAGTAAGATTCCTTCACAATAATATAAATTGAATGAATAAGAGATAAGCTGGGGGGTAGTAATTACAGCCCAATTCATTCAGCTTTGCAGAACTTTTGTTGTAGGCGCTCCATTGACTGGGTTTGAGCTGCCAGCTTTCTCACATTAAAAAGGAGCTGATCAGTGCCTGGGGGGAGGGGGCGGGGGGGGGGCAAGGACAACTGCTAAACTGCATGGCTCTGGGGTCTTCATTTAGAACCATTAGAAGAGTGAAATTAAATCGTGCCTTTGTGTGCGCGAGGTTTACACTTTTCAACTGCTCACAGTTTATAGCTAACTGCTCTGAAATTGAGGTCTGACTGTGGCCTGGTCACCTGCTAGTTGGCATCTCTTATCGGTCTGTCAGTCTGTCTGTCTACCTATCTTGGGATTGGAAGCACTTTTCTCTCTTCAAACTCCCCCACCCCAATTCCTTGTTTTTGAAAGTTTTGAAAAATAGGCACTCATATTTTTCTTCCTGGAGTTTTTCTTTTGGCTGCAACTGTTTTAGCCAAGACTGGAGCTCACAATCCCCCCCCATACCCCCACCCTACTATTACTTCAAAATAATTTGCATCTCTGTGGGGGGTTTTTTGCTTTGTTTTTGTTTGTTTTCGGCTGCTTCTCGCTCTTGGAGCTAAGACTTCTTTTCAGGCTCCACCTGGGCCTGGGGTTGGGGCTTGACTTCATATTCTACACTTTCTTTTTTGACCTGACTTGAAAGATGTCTGACTGCCTCTCCCTAGGGACTCTATCTAGGAGATGGATCCCTGGAAGAAGGGAGACACTCCGGCTTCTACTGTGAGAGTCTGGATAATATCCAAAGGCACACAGCCTCTGGAAACTTAAAATAAAAAGCTCAACAGCGCTTTCCAAAGACAGGGAAAAGGCTCAAACTGCAAGATTAGGTCGACGTCTTTCATAATTATTTTCTATTAAAAACTTTCCCGGAAATGTGTTCGTGACACCAGCCGGGAGCCTCTTCTTTTCTAGGGATACTGGCCAGCTCTAGTATTGTTATTCTCCGCAAGGATATTTTCCTTCTGTGGCCTTTAGAAAATAATGGACGACTCGACTTTCTTGTTTTGACTAACGAAACCTCTCTTGGAGAGACTGGAGTACGCAGGTAAGCAGGGATTTCTCTAGTCAGAGCACTCTTTCTGTGTGCGGTCCCGGATAGATTGTATTTTATACTTTGGTAGAACGGGAATAGTGCTAACTTCCTGGGCGCTGCTGTCAGTTCCTCTCCAAAAGCAAGCGGTAATCTTTGTCATTTGAGGGATGCAGAGATTTATTTGCTGCTTCTGGGCCAGCGTTCGGACTAGAGGCAGTGTTTCTAGTTGGCAGGCAAGTCAGGTGATTCAAACCTCGGAGGGGCCATTAGTTTTATGACCCCATCTGCTTGTCTATAGCGAGTCAAGTGGACACGGATGTATAAAGATTTCGGCGCTTTGAACCACTTTTGCTTCTCCAGGCCCAGGTTCGGCAGGGCTGAGTTGAGAGCTCTCCAGCCTCCTGCAGGCTCCCTGAAGGGAAGGGACTGCAGGGCCAAAGCCTGGAGACTGGCAAGGTACCGACTGGAGTCGGCAGCTAACCTGGACTGGCTAGGACCTGACGTCACTGCGGCCAGGCCCCCATCCCCCGAGACTCCCAAAAAAGCTGCAGAGGGGTTCCCAGTGTCTCTGCCCTCCCCGCAACCCTGCACCAAAAGAAACTTGCCCGAGTTTCTGGTACTGTGTAGCTGTTACAGAGTCCTTCTGACTTAGGTTACAGAGTCCCCTGCCTCCTGCTCGGGAGCCTGAACCCTCTATATGTTGACCTCCTGGCCTCAGAGATGGCTGCTATAGGCTTAATACCCTCAAGATCGGAAGTTGTTGGCCTGGGTGTTGTCTTCTTGACATCTTACCCTAGTCCTTTGCCTGTGGCCAAGCCATACTGGGCTCTTCTCACCCAAGATTTGAGCCAGAGAGGACTGGTAAAAATGTGGGAGGCTTTGAGAGATTATTTTGGTAGGGGGGTGGGGCAGGAGGGAGGTCGAGATGAACCAGCCCTTCACTTCCTAAGATGTGTAAGAGATAGCTGTATAAGACCACCTCCACACACCCCTCTACATCTACTGGCTTGATTGGAGCCTGAGATTAACCCTCTGTCTAACAGAAGGTGAGAGACAGGGAACCAGTGCCAAGGCAGTCTCAAAGCTGTATACAAAGGTCCTGGCCCTTGTTAGGGTGCTAAGCAGTGATGTTAGTCTTGGGGGTCACTCATCTTGCCTCTTTATCACCCCCCTTCTGACTTAGGGTTAGCCTGGGAAGTTACTTTGAGACTCTGCCATCTGTGTGTGTCTTCCTGAAAGGAAGAATATTGGCGCTTGAGACGAGTTGCCCCACCTCCAAAGGGCAATAAAATGCTGATGGTATTAGAAGGAGCAGTGACTTGTCCCCTAGCACTCTTTACCACTGGTGGCCAGACCAGAATGGGGAGATGCCCCTACCCCCAACTTGGGATGTCAGGGTCTGCAGCTACTCTGCGAGGCCTATACAGGAAAGGAAACACCAGAGAGTTCCTGGCCAAAACAGTAAAGTTGATTTCCATCATACTAGCAGGCCCAGTTTTGGAGGACCCTGACCACCCCAACATTCAAATGGCTGATCTCTTATAAGTAATCCCAGATAAGCTCACACATGGCCTGCATACCTCTACAGCAGGACTCTTTTCCTTGATGTGTGCTTTCAGAGTTGAGTGACCTGCTAGCTAGAGTTTATGCTAGGATCAGAATGAGTTGGTCAGCTGTATTTTGTTTTGTCTTCAGGCTCTTATCAAATTAGGCCAGAGGCCTTTCTAGACCGTGGCTTCTCTGTTTTCAGCCTTCCTGAGTCCCAGCAACAGCTTCGGACTTCTAAAGTCTTCTGGCTCTGATGTCACGGAGGTTTTGACAGTTGCTTCTGGCTTACCACTGGCATACCATTTCCACGTTCTCCATACCTTCCACTCTTGGGGGTTTACACAGCTTTTAGCCAGAGCCCCATTAGACCCATCTCAAAATAAGAGCAATAACATATTTGAGTCAGACACTGACTATAGACATTCCACGAGTGAGTTAAAGGTGAAAACCATTTGGTAGCTGGAGTGTGTCTAAGAGGGACAGAGCCACTCACTGGTGGACAGACATCCTTTGGTGTTCCTAGAAGTGCATTGACCAGGATTTCTTTTCAACCCTTAAATCCGTTCCATTTTTTGGATTCCCTTCTATGGCGAATGGTCTGAAACCGAACTTTATATTCTGATATGGCCCCAGAATCTCACAAAATAATGACTAGACAGAAATCAGCCACCGTTCCAATCTGGGCTATTGCGTAAGGTTACAGTCCAGTCGTGGCGAAGCAAGCTTGTCTCTCAAGGTCCCCTTTCTGCTTGTTTCCCTCCACTCCTCTACTCCAGGGAAGGTGCCTTAAAATCTCCTGGGAGTGTGTTTACTTCAACTTCTGGTAAACTAGGCTAACACTCTGTCGCCAGCTTTCCAAACACCCTCTCGGTAGCTTTGTGAAATCAGTGCAAATCATTTCAGAATTCAAGATGGCAAAATAAAGCTGAGCATATGGAGGTAAGGCTTGGCTGTCAGGAAATGGATTTAAATGTTTAGCTCACACCTACCTCAGGCCCCAGGACTTCCTCTTTCCTCCTCAGCAGCTTGCTCCTGGAATTTGGGTACCCTACCTCTCTTAGCAAGCTGGCTCCCCAGCATAAATTATGAGTATGTATCAAGTGGGCCCTTCTGCTAAGATTAATCAGGGCCTATTCTCTCTTGCATGTTTCCACTTTGATCCCTATAGAAAGTTCTCCTTACCCTGTAAGCAATGTCATTCTACAAACTTACTATTTCCATATAAACTATGGAGGTAGGTTTCGATAGAAAACAAAAAAACAAAAACAAAACAACAAAAAAAAAACAAAACAACAAAAAAAAAGCAGGTAATCCTCCCACCCCCCACCCAGCCCCAGGAAGCTTTCCAAGTTAAGGACACAAAATATTTCATGGTTAGTTGTGTGAGCTTCTAAATTAGCTGCATATAAAGTATTTTAAGATTTTTTTTTTTTTTTTTGGCTGTCACTGGCTGGCAATACTCATTTTGTGTGTGTGTGTTGGTTTGAAAAGCAGGAAGAAATGTAATGAATTGAGTGCTGTCAGAGATGTCTTCTGTTTGAACAATCTGCGACGGGCTGAATGGCAGGGACTCCCTCATCCACTGCAGGTGCAGTAGAGCTGGGGAAGGGGGAGGGGGCCCTCTGTTCAGTCAAAAAGCAGCATTTCCCACAATAGACCACACACTGGTGGCCAGCGTGACATCGGCTCACACTCACATACTTTCCCCCATCCACAGTTCTGAACCGACAAAGTGGCCATACAGTAGGCTTGCATAGGTTCCTTTAATGAACATTTTGTGGTTCCTATGGCCAGCATTGAAATCCATGAGCCCTGGGAGGAACAAATAGACTTTTAATCGTGAGTTCCCAACTCAAATCTATTGCTGTAGATATTAAAAGTAAGCGGATCTCTCTGCTCTCACCCAATATCAATGCTCGAGAGGCCCAGATGTGCTAGGATCTGAGAACTCTAAGTTAAAAGTTTTTCTGAGACTACTTAGGATCCAAGCCTGGGTCTTGCAAGTCCTGTGAGATCAAACAGGAAAGGAGAGAAGGCATGAATTTCGTGTATTTGTTTAAATGTAAAAGGACCTCTAGTATTTTATTATGCGGCATGAGAGGGCTAATCCTACAAATGAAGGCACCTTAATCTTGCTGAGCACAGTCCTGTCCCCTTTTGAATTGGTTTTACTGGGGAGAGGGGTGGGGAGGAAGAGAAGGGGGTCAGGAAAGGCGGCAACTGTTTTAAAACTCTGGACAGAAATGCGACCACCCTTTAGCTGCCCTTGCTGGCAACCAGCAGACGTTAGAAGAGTTTTCCTCTCACACTGGTGTGAGCTCAGGCCCGGGTGCAGCAAGTTTTAAATGGAATTATTTAAGTGTGAGAGGCTACTGGGAACTTGGCAGTCAGGCCCTTCTTTAAACACCCTGCCCTCCCCCCACGCTTTGGCCAGGTTTTAGTTTTGGGTCTGAAGATTTAGGGAAAGGCAAGATACTTCCCTCAGCACCACCCTAGCCTGTGATAAGAGGGTGACACCAAGGTGGTCCAACTAATAGACGGTTCCCGTTTGTGCTGAGGAAAATTACTCAGTGTTTACACACAGTTAAAACAAGCCAAGAAAAGCATCAACTTTCCAACACCCCTCCTCAATAAACCCTGTTTATGATTCCCTTAAACACTTCTGTGGGACTAAGAAGGACACCCTTGCTCTCCTCTGGGTAAGAGGAGAAGCCGGAGTGCGCTGGGTGGTTCTGAAAGGCATTGATAGGAAAGACCAAATTCTATAAAATCCCGAATCACAGGAAAAGATGTCTGAGAGTGAGACAAAGCTCACTTGCTTGGGGCCTTACGGCGGGTATGCCTATGGCGCCTACTTAAAGTCTAGGCCTAGAAGAAGTGTTCCGATTCCCCCATCTACAGAGCCTGCAGCTTAGGCGCTAACGTATCTTCCGGCCGGTACACACCCACAATTAATCTTTCTTATTAAAGCCTCCATTCGGTACCCAAGGGGCAACTCAAACCTATTTAGATTTCCTTGGTTGGCTGCACAGATTTAAGTGGGCAAAGAGTTATAAACCTAATAACAGAGGGCGCGCGCGAGAGGGATTTGAGTAGAGAAGACGCAGGATTCACGGAGGTGGGGGGGGGGGGGAGGTGGAAGGATGCTGTGGGCCTTGCCCACGTCTGGAGTCTGCCTCGGGTTGCAGCTGGAGCTGTAGGGAAGGCAGTGAGCCTCCCGCGCGCGCGCCACGCGCAGCATTCTCGAGTGCACCTGCATCCCAGCCCCTTTGCTCAGCCCGCAGGTACTCAAGGCGCCTCTTCCTTCCCAAAGAGGCGCAATCCTCAAAGCATCCCCAACATGGGAACTTGCAGAGAACTAGGAAAGGTTTGCACTGTTTGGGATTAATTGAGAATAATTAACACTGGACACGGTTAATCACCACTTCGCAGCTCTCTTCCCTCCTTTCGGGCCTGTGGTGTCGGCCTCTTTTGCTCCGGCTGACGATGCGGGTGGGTTTGCTGGTGAAAGTGAAGACGTCGCAGTAGCTGTCACCCAGTTCTGCTGTACTTTAAAGCGCTCGCATATTGTTTGATTACTAATTCGAGTTAATATGATCTTTATGGCAACATAACAGTGGATAATTGGCCTTTTTTCTCAACAACAATGTAAATCACAATCGCTTTATTATTTAATAACGTCAAACGCTTCGTTGGATTGGCCCCGACCGAGAAGACCTTTTCTTTCTAGACAGTATTATGGGGGAAGGACAATGAAGATCTAATTGTGGAGGTTTCATAAGTTGGCTCCGGTAAATGAACAGCTTCGATATGGAAGTCCCAGCAGATGTGGGCACCGCTAGCTGTAGAAACTCCACCCCACCCCTCTACCCACCATCCAAACACACTGTTGGAGGCTTTCTGGGGTGGCTGTGGTCCACGGAGCCTAGCAACCACCTGAAGTTCCCAGTAGCAATTAGAGCTTGTATCAGGCTCTTTACATTGGGGATTTATCATTAAGGCATCCAGTCAGCTCACCAAATTAACACGACTTGCAAATAGCCACAACCCTTTGGGCGCCCTTACGGTGAATTTGGCTGTGGGACAGGGAGAGCAGGGGTCTGCGTTTTGTTTTGCTTTGTTTTGGTTGGTTGGTTGGTTTGGTCTTATTTTGTTCTGGTGTGATTTTAAAAAAAAAAAAAAAAAAAAACGGAATTAGTATTGCAGGGTCTTGGAATATACTTGTCTCAGACAGTTTGGCAAGGGACTTGAGCCATTATTTCTCAAATGCCTGGGAAAAGCTGAGAGTACCCAGAGACCCTCTCACAAGAAAGACCACTCATGGAAGGAAGGTGTCCCCGCTGCTAGAAAGATAGCCTCATCACCCTTGTCCCCAAAGGCCCAGTTCTAAAGGCATCCACCGCTGCTTCTGCTGTGGTCACAAGACCGCGGACGCTAGGGTCTTCTGAGTGGCAAGTCCCAGCCTTTGGAATTCGGGTCAGAGGAGAGAGACTCGCAGCCTGTGGAGGTTTTGTTTTTGTGTGTGCCCGCCTCTCCATTTTAGTCAACTAATACTGCCTGTCGGGGAAAAGGAACAATTCGCTCCCACCCACCCCTCCGCGCCTTTCTAAGATAAACAGGAGGTGCGAAACGCTTCTGAGCACACGCGCCCCGGGGCCCTCCTCCCACTCTGTGCGCCAACCGAGCATCTGTCCCCGCGTCCCCGAACCAGACCTGGGTGACAACTGCCGGTATTTCAAAACCGTCCCACTGACCGTCAACCATATTTACAATCCCCCACCCCCCAAATCGAGTCACTTCTCTGCCCACTCTCTCCTTTTCTGAGAACTTAAAAGAAGTGGAAAACGTTGAGGAATTGAGAGTGGACTTTCAAAAACGAATCTTTGCCCACCGAAACACGCACTCGCACTTTTTAAAAAGTAGTATTTCAGCACAAGGAGGACATTTGGAAACTTTCTCTTAACAGGAGTCGGGCACATTGCTATTCTTGTGTGTTGGTCGTCTGGCCTCCCCACCCGCGGCGGACAATACCCGCATTGAGACGCGGTGGCCTGCGGGCAGCGGGAAGCTTGGGACTGCGCAGCCTCCTCCAAGGGGCCCGCAGCTACGGGAGCACTAGGATGGGAGCCGGGGCGGGGAGGTCGGTCGCCGGAAGGACAGCCATTAGAAGTATCATTTTTGCCTAAAGCCTTATACTACGCCTCGCTTTGAGGACTTAGATACAGGGTTGTATAAAGACTTAGAGAGTAGGAAGACCGACTCAACTGAGGACGAGTTTCGCATTTTGTTTCATTTTAATTGTCACCCCACCCCCCCGCACGCACGATTTTATTTAGACACTGAATTTTGCACCCCAGGCGGTCCAACCCCACAGACTTCACTCCTAGGCACCTCGTCTTTTGTTAATATCTCAACCTCGGGCTCTGACGCTAAGCAGGCTTCCGCCTTGGTGCCAATTTTTGTCTCACCCGAGCCCTGGTACACTGCAATCTCGCGCTGGGAGTACGGCACCGCAGAGGGCGGGGGGAGCCCAGGTCAGAGACTCGGGAACATTCTTTTCTAAGCTCGATTGTTTTCTCCCTCAGAGCACACCAGCACCCAGGGCCTTTGCAGAAGAACCTCGAGGTCAGCAGAGGCCCTCGGAAGGGCGCCACAGTGGCTGAAGCTGGCGTCTTAGGGTTTAAAACGTGCACCCCGCCGAGTGTTGGGACCACGTGCTGCGCCTTCGAAAGGTGACGGCGGCCCCGCTGCAGTCCCGGGCGGCGGGAGATGGCGCAGGGAACGCCGCAGCCCCCGGTGGCGGCAGGGGCGGGTGCTGTGTGGCAGAACTGGCCTCGGCGCTGAGTGCAGAGAATTATCTGGAGCGTGCTTGATCTGGGGCTGCGTAGTCAGCGTAGTCAGCTTCTGCTTTATTTGTTTGTTTGTAATCTCATATTTAGCAAGCCAGGACGGTGGCAGCGAGGGAGAAAGGAAGGGATGGAGGAGGGGGCTTCGCGCTAACCACACCCCTTCCTAATGAGTTAATTTCCATATTTGCGTCTCCCGCTTCTAGCGCCCTCTCTTTCCGGGCGCCTCCGTGCAGTTGCGTCTTGCGCAGCTCAGACACTCTCCACTTAGGAATGAAACAAAAAAGCCCCGGGTAAGAGCAGAAAATTGGTCTATTGATAACATTCGCTCCGAGTGTTGATCTTGGCATTGCGGGCAGCCGGTTAGTCTCCACCCCACTCCCCAAATGGGTCACACAGGGATTGCAGAGGGCTTGCGGACTTACTAGCTGACTGCAGACAGACGTTGACGTCCCTCCCGCCTCCAACTGTCCGACCCTCGCATCGTCTTTTCTCACAACTTCACATTTTTTTGTCCCTCAGGGTAAAAACAGTGGAAACCTAGCCAACGCAGAAAAGGAGGGGAAATAATCTCAAACAAATGAATCAAAAGCGAAAGTTTCAAACTAGAGTCGGACTGGGGCAGGGGCGGGGGGAGATAAAGTTTTGTACTAGAAAAGGAGTGCTGGTCGAAGCTGGAAACAGGCTCTAGGGTGGACACCTGTGGGAATAGATTAAGGAAAGCTACGAACTGGTATTGCCATCCAACAAAAAGTTGTGGCAAAGACAGTGAAAGGAGTTTTGGAGACACAGGAACTCAAAGGCAAGCCACGAATCAGGACTTCTATCTCGGTTGTCTCTGCTTGGATGAAGGCTCTGTTCAAAAAAGTCCATGCAAGAAACAGACCTTCCCAGTTGCTCACCGCCCCTGTCCCTCCCCACCTTGGTGGCTTCAACTCCTCTCTGGCTGCAGTGTCTAAACAGCTCTCTGGTCAAAATAAACTGTCCCAAGAAACTTTCCAAACTGGGGAGCAACTTAGGCAGTTAGGCAGGGAGCTTTAATCAAGATTTGTAGCTCTGCGAGGGGCAGCGACAGCAAACATCCCGCAGGTGTACGCCGTAACTCCACCATCCGGACTCCAATGTAGATTACTCTGGCCGCGTTTGATCGGCTCTTTGAAAGCCTTTAACAATTGCCTGTGACGAACGACCGGGCTCAGTGTTTTCTGAATAATGCCTTGAGCGTAAGTCCTCGGGGTCTTTAAAGAGCTCCAGTTTGAGAGTGCTAGAGGGTGTGTGTGTGTGTGTGTGTGTGCTGTTTTCGGTTTTGCTTTGAAGGAGAAAGGGGGGGAACTAGTTCGGTTTAGCTTGTACCTCGTCAACTTTTAGCTGCTAACAGGTATCACTCAAGTCAGTCAAACGCTTGATCCCTGTCACCTTTGCTTGCTGTCTTCCAGAAGCTGTGTATGGCATATTGTCTGTGTCAAGAACATTGCTTTTCCTTTTAATAATGCATTGTGTATATGTGTATGTACATATTGTATTGTGTTGTGTTAATGAAATGACACAGTTACTAATTTTCTGTCTTGTCAGTTACAACTGCACTTCCTGCTCTGTTGAGGTAGTTAGAACAAACACTATTATTATTACCACTTTAATACTGTCCTAGTATCTTCGCTGCTCTTTCTAAACTGTATCTATTCAGTAAGAGTTGGATTCGAACGTCAACGTTTTCCAAAGTAAAACCCGTAGTTTGCCACAACCCCTTCCAACACCTAGGCACCAAAACCCAACACCAAATTTTTTTTTAAAAGGAGCTGCTTCCAAACCTGTCTTGTTTGCCTACCGTGTTTACATAAGGGGAGGGAGGCAAACTTTTGTCTGAAACTTACACTAAGCAGAACTTCCATTTCTTAGAGTGTCAACAGTTGCAGGGCTTATCACACCAGTGTGAGGGGCACACATCTGAATTGAAGGCCCACTCCTGCCACTTCAGAGCACGAAGGGCTACCTGTGAATGACTGTTAAGTTTGCCTACTGGAAAAGTTTTTTTCTGTACTAAATCACACTGAAAGATGGGCAACGCCACTGTTTATTATCCAATTCTGGACAAGATCAGACCCCCAGTACCTAGGGGCTCCTAGCTCTGGCCAGCAGGGGGGATGGAGGGGCTCTTCACAGCAGCCCCCTAGCTCTGGCCAGCAGGGGGATGGGGGGGGCTCTTCACAGCAGCCCCCTTTGTTCTCCTGAGCTCCTCTCTGATTTCAAGCTTCACTCGCCTGCCCCCCCCCCAAGTTTGTGTGTTAATGACGCTATTACCATCTGGCTTGCCCTACTTTCCAAAAGATATAAATCTCCCAGCTTGACTGCCCACATTATCATTTAAGTGCCACCATAGCCAGAAGGAAAAGATGCTTTCAAGGCTCAGATTCTTGTGCTCAGACTGCCCTGGCACTACTCCTGTGCTATATGTACTATAGACTGCACATTGAGGGCAAGACTACGCCTCAGAGAGGGCACATCCCCCAAACCAAAGAAGACTTGTTACCTGGTAGAAGAGACTCCAAATGATTTCCCTCTAAAACTATTTTTTATTTTATCCAGATGCGCCAACGTCTTTTTTGTGCTTGAACACTTCTCTCAATGCCCTCCTCTTGGGCTAGTAAAAGTGTCAGCAAGACTTCCAGGCATTCTGAGCAATGTGGCCCTCTGTGGCCTTCCTTTTCAACAGGAGAATAGATTGTCTTTCTCTGTGGGAATGGGGGCAAGTGAAAGAGAGGTGAAAAGATGGCTTTTGGGAGCTGGATAGCCCGGTCAATCTCCCACTTTTAATGGCGCCTGTATGGGTGTCTGTGTGCTCTTCATGTGACTTACACACTCCTAGCTGCATGCCTGGATCCTCCTCTGTCTTTCCTGGGCATAGTCATTGGTAGGTTTTTGCTTTTTGAGCACAAAAGCTGAGGACATATAACAAAAGTAACTGGGCTGGCTTGTGCATGGTCCCAGGAAGCCCCCACTTATCTGGCCTGGTCTCTGTGAATGGAACAGAGTAGACTCTGCATCTAAGCTCATGTGGGCTGAAGGTTCAGGCCCCTCCTTGGTTTGAAAAGTTCACACACACACACACACACACACACACACACACACACACACACACTTTCCAGATTTCCAGACTGTTTGCTTACAGGCAGTCATGTCTGGGTGCCTCTGTTTGTGAGTTCTCCCTTCTTCCTAGAGGCAGGTTCCATTCCCGTCAGCCAACCCTACAGGTTGGAAGAATCAGAAGTGTGAACTTCCCGGATACCTAGGGAAGCTCTTCAAAATCAGAATTTTAGCATTTGAGGAAATTAGCTGAAGGGCCAGCAAACACACATGCACACACAGATGGACGCCATCACATTTCCATCTTTAAGAAAAAATATTTATATATTATTTGCTTACATATCCCTACTGCCTTATTTAAACTAAGCAAAAGATGCACAAAAGTGACTACTCTATAGCACACTGATAAGGCTGTTTTTGCACGAGTCTCTTTATTCCCCTCTCAGTTCATTTTCTGGCCTTTTTCTTCCAAACTCAAAAAAAAAAAAAATCTTGTTTAGAAATTTGTATCCCCCTTTTCCTTCTGAGAACATTATCGAGTTGATATGAAGAAATTGCAGAGGATATACCATTTAAGTAAGATGCACTTTTAATCACTGGTCATTAAAATGGTTATGTTAAATATACTCAATTACATGCATGACTTAACTCTAACAGTACTGTCTATTCTCCCAGCTGCTCACGTATTCCTAAACGGTAGTCTGCGGTGGAAACTTGATTATGCTGAATCCATACATTTCCATGGATTTCATCAGCCTAATTAATGCCTCAGTGTGGTCCTGGGGCCTGAATGAACCTTTTACTGTCATTTGAGGTTTAAGGCAGTGTTGGAATGTGGAAGTTTCTCTCCCCTCCCTCCCTCTCTCTCTCTCTCTCTCTCTCTCTCTCTCTTGCTTTGGGGATTCCACTAAGCAGGGTAGGTAGCAACCGTTAAAGAACAAAACTATTACACATCGAGGAAACCCGTTCAAACGTCGGGGAGGAAAAGTAGCCCGATTCTTCATTTGCATATTCTTGATTTCATAGACAACCTCCAAATATTTAGTAAGGCAGAAATACCACCATGCTATTGAATCTCAAAACTGCACTGGAAAAGGGAAAGTTGGAAATAGATTTACAACCGGTGGCTGAACCCGTTTCTTTTGCTCATCAAAGCTGCCCTGCTCCGTCCTTTCTTCCGGCTCCATCACTCCTAGACTGTTCCCCTCCACTGCAACTTTCATCTTTCCCGAGGAAGCACTCAGGGCGTGTTTTCACAAGAAACTCAAATCACCCCCCAAGTGGGTGACTCCATTCTGTCTTTTCAGGTGTAAATTTACATTTGAATACTTCTCAACCTCACTGACCCCTGCTATCCCTGGCCCTGCCTCCTCCGAGCTGCTGCCAATCTACAACCCCACCACTTGCAAGGGCAGGCAGAGGTCGAATTTCCCAAACTCCACCCCTAACCCCCGAGACCAACAAGTGCTCCTACTTCCCAGGAGAGATAGCTCAATATGTCTGTTCTTACTAACATGGATATGGAAGAATTCCATATACATCTTAAAAAGATGTATTTTCTTGGTTACCAACAAGAGGAGAGGGAGAGAGAGAGAGAGAGAGAGAGAGAGAGAGAGAGAGAGAGAGAGAGAGAGAGAGAGAGACGCAGGCACAGAGATAGACACAGAGACAGAGAGAAAGCAAAAAGAGGTGGAAATTCTGGAGTCTTTAAGAAATGTAGTAACTCAGGCCCGACATGCTAGTGCATTCCTTTAATCCCAGCACCTGGGAGGCAGAAACAGGTGGATGTCTGCGAGTTCGAGGCCAGCTTGATCAACAAAGTAAGTTCAAAACAGCCAGGGATATACAGAGAAATCTGAGGGGCCAGGACAGGGGAGTGGGGGGAGGAAAAGAATGTAGCAACACTGGCAAGTGGACATTGAAACTTTTCCGTCTTCTTGAGTCCCCAAGGATCTGGGCTCCCAGGACCAGATTCTATGCCATTGGCTTAGAACTTGAGTCTACAGGGGAATGTCATACCTGGGTGCCCATCTAATGAATAGAACCACAGGATTTCAGATTTATAAGCTTGGAACTTCATGTAGGTTATTGCTAATGCAATAATTTTTGTACTATGAGTATATTTCAGGGTTGGAAGTTAGCCTTTTGTAGGGCCTTGCTTAGATAAGGGATTCTAGAAGAGACAGTATACCAAAATTGGCATATACTGTGGGCCATTTAGACAGATCAATGTAGACTCAGATATGTCTGTAAAACTTAACTAAGCCAAAGCTTAGGGGACTGCCGTAGAAGGCACGTGCAGGTAGCCAGACCCTTATGAGGGTCTAGGAGGGTCTCTTCATTAAGTGTAATGCTTTATACCATTGGTTTGGAATTTAGGAGGTGAGAGACAGATGATAAACATTGAATGTTTGAGGCCAGCCTTGGCTACAAGGAAGACACTGTATTGAACTTAAGAGGAAAGGATAGGACAGTCTTGGCAGCATCCCATCCCACCCAGCAGCCCCTTACCTCTGACTGGGATGCTATTTAGTCATTTCCTATAATGGCAAGAAAGGCTAACAAACTGATCAAATGTCCAGTTAGCTGTCTCCATAAACATCAGAGTTGGCCGACCACATCTGGCATGATGTTCCTGGTCCTGACTTCCGCTGTCCCACTTTCACTGGTGACACTTGTTTTTGAAATAGTGACTTGGTACCTGCGCGGGCTTTGTCCCTTCCGTCCCCATTGCTGTTTTCGAAAAGCCTGTGGATCATGATCATGGATGAACTCTGCTGTTTCCTCAGTCCTCCAGCAAAGTTGCCAAAGACAGAGTCTGACAGAGTGCCGCTCGGACATGCGCAAAGCATCCCTTTCCGTTTCCAGCCCAGCATAAACTGGGTGTATATGGTGCATGTCTGCAATCTCAGTACATGGGAGGCACAAGTTCAAAGCTAGCCTGGGCCTGAGCCTGTCTCAAAAGACTAATTGGAATGTGTCAGGTGGCTTCCGAGCGCTTGTAAAATGAGGCTGATTGGAAAGCCTGGCCTTTTGCAGAATCCCTGGTTGTTCTATTTTCTTTCAGAGCTAAGTGGGTGCAGCATACCAACCTTGACTCCAGAAGGCTGAGCAAATTAGAAGTGGGGTGTTTCATTGTCCAACCACAGATGCTAATGATGGTCGACGTAGGAAACACAGACTCCGACAGCCGAGGTGTAGCAATGACAAGTGTCACACATTCATGCTATAAAATGATAAGCTGTGTCACTTGGCCTGTTGCTGTCCGATCTCCCCTTGGCTTTCTTTTTTATTTGTTTGTTTGTTTGGTTGGTTGGTTTTGCTTTTCCAGACTTGGTTTCTCTGTGTAGCTCTGGCTGTCCTGAAACTCCCTCTGTAGATCAGACTAGTCTCAAACGCATCCACCTGCCTGTGCTATTGGAGGGCAGAGATTAAAGGTGTGTGCCACCGTTGTCCAGCTACCTCTAGCTTTCTTCTGCATATGTTTGTTTACTCACATGGATGGTTTGATGCAGGGACAGGGCCACTGTGTTATTTGCTGCACAGGCTGACAGAATTCTCAAGGGTATTTTTACCTACAGTGTGTAAAGAATTTGTGGTGTGCCACTTAGCAGTCAGAAAACATGCCCTCTTAGCAGAGTTTTGGGGAGAGTTAACACGTTTTCTGTAGAATGTATTCTAGAGTAGGTGCATCTGGCAACACGTTTTTAAATGATTTCCTATGAAACAAGTCACTGAGCCGAGTAGAAAACACCATGTCACTGATAACACACTTGGTCCAGTCATGGGTTCCTCTTCTCCTCTGAGTGGCATGCTAGCCTTCCTTCCTTCACGAGGCAAACTGCAGCAAGGCTGCACACGTCTCCAGCAGTGGGGAAGTTGGGACAAAGGCGATTCAAACTGTGCCCTTGTTTTCGGAGTTGCAGGATTTAAATGCTGCAGTACCCTGGCAGTGGCCCTGCAGGCTGGCTTTGGAACTGTTCGGTGCTTAGTTTCTAAATTCTACTTTTAAATCCAAATCCGAATTTTTTTCCCCCATTGGTTCAGGAAAGAAAAAGAAATACCTAATTTGAAATCCTGTTATAAATTCTACGAAAGCCAACTTAGAAGAGCTTAGAAATAGCTCTGAGTCCCACATCTCAATATGCTGTGCTGGCTCCTGTGGTTGTTTCTGAAAGAAGAAAGGGAACACCTGGTCTCTAACCAGGAGGAAAGCGGATTCCGGCACCGGCATCTCGGTTGCTCAGTGGGGGCAGGCCTCTGCACTCCCAGCGATCAGGAAATTTAAAGCCGGTTGGATACATCTGCAAACAGCACATTTCCCAACTTGGGAAATGCCAGTTCGTGTTATTTCTGTGGCTAGGAGTTGCTTAGGATCTGTGACAGCTGAGGTTTTCCTATTGATTTTATGACAATGTTGTTCAGAGAGCTCACAGAACTGAGAAGAGAGGAGAGTCCAGTTTAGCAAGGTGATTCTGAACTCGAGTGCTGTGCCTTAATCAAAGTGCGGAAAATGAAATTCGAGCTCCAGAAAGCTGCAAAGGGGGAATTCGATTCTGAGCCTGAACTTTTATACCTAACTCAACCCTCGGAGGAAGAGGGGTGGGACTGGCTGCTGACTTTGAATACTTATGATTGACCATCGGATGCATCAGCCTCAAAAGAAATCATATCTTATATTAAGGAGGCAGAGAGGTGGCTCAGCAGTTAAGAGTACTTGCTGCTCTTGTAGAGGACCTAAATTCCGTTCCTAGCACCTATGTCAAGCAGTTTACAACTACCTATAACTCTTAGCTCTAGAGAATCTGATGCTTTCTGCCCTCCGTGGGGCACCAGTATTGCACATTGCACATGTGTAATGTGCGCGCACCACACACACACACACACACACACACACACACATGAAACTAAAGATTTTTTTTTTTTTTTTTTTTTTTTGGTAAGAAACCACAAGTGAGGTCATTGTAGTTGATTCTAGATTTGTGAGCATGCCCAATGAGAGCAGCCGTTAGCAGTGTAAGATGGGTGGAGGTCGGGATGAAGGCACCAAACACACATTGCTCTGAAAAATCTTCAAACTCATATTTAGTTCTTAAATAACTTGATGCGCAAGTATTCTTCCGATGTAGCCACAGAGGAAAATACCATTTTTCATCTTGTGCATTATTTTCTCCATGGTAAGGCACCGGCAAGCACACTCATCTCGGTGGAAGTCCAGTGAATCCCAAAACCCCAGGACTTAAACAAACAAACAAAAACACCGGGTCAAGAAAAATTTGTAGGTCAAGGATGCGGAGTCCGTGTGCTTGGAAGGCAGAAACGCAGGTGGAGCAGAGAGCAGCCCTGTTGGAACTGTGGAATCACTAGGTAACCTGAGCAATCGGTGGAGGCTGCTAGAGAGCTGGCTGGCAGGTACCCCGATGGTCTGTGCTGATCGGAGCACAACTGGGAAACTGTGGCATGGGTCAGGGTCTGCAGCTTGCCCGCCTCATCATACGGATCTGCTTGCATCACTGTGTTTGTTGCTGAAAGCCATCCAGCTTGCTGCAGCCACGTCACCCGCCATTTGTCAGCCTGATTCATTGCCGGCAGTAACTTTTCCTGATGTCTCACTCTCTGACACTTGTATTTTGGGATTAAAACTAGATGTCCTAAGGGGCTAGGGATGTAGCTCATTTGGTAGAGTGTTTTCCTAGCATGCTGGAAAGCCTGGATTTCCTACATAAACCAGACATGGCAGCATATGCCCGGGACTCTGAAGATTTAACACAAGGCTCGGAAGCTCAAGTTGAAGGCCAGCCTAGGCTACAGAGAACAAAACCTGTGGTTGAGAGAAGCATCCTTGGCACTGTTCCTCACAGAGACAAGGCCCAGGCTAGCAGAAGGAGGAGCCACTTGAACCATTTCATCATATCTCTGTATAAGTCGTATGAGTTCTGATGGCCTGGCTCCTCTCTTCTCCAGGGCCGTTCACAGTCCCATCACCTCTGTGGTTGGGCTATGCTTGATAGTGAGGTATAGAAAGATACATGTATGTGTGTGAGTATGTATGAGTATGTTTGTGTTTCTGAGTGCATGGTTGGTGGGGACAGGTGATGTCTAACTTCCATCCACCCATCACCTGGGTAGTTCTAAGTCCTCCCTGAGTACTGTTGCAGAACTGAGTACTCCCAATGAACCATCTTGTTGGCCCAGTAAGTCTGTTTTCAGACATGAACCTGAATGGATACTAGGGAGAGAAAAAACAAACTGACAAGTTTTCCCTGATGTGGAATCTGGTTTTGCATTACTCAAAAGAAAAAGGAAGAGCTATTTAGCTGGAGGAAGGGCGCCAGAGAGGGGGAAGGGAAAGGGGAAGAGGGAAGGGGAAGGGGTATGAGCAACAGCCTATATGGTGTATGTATGTGATCGATGCTATCAGTGCGTTATAATAAGAGACATCCCATCTCTAAGAGTTTCCCAAAGGCCTATGAAGGATGCAGGGGGAGGCTTTTCCAAGTGTGGGTGTTTTGGAACAGACTGGTTAAGTTGCCCATACCGAACACCTTCAAAGATCAGGACCATGGATGGATGCGTCAAGAGGAAAGAAGGGATCATCTCCTAGGACAGGGTATGGGCTAGGTCATCAGCTCTTTCCTCCACTGGCTTCACCCCTGATCAGGAACACGCCCAGAAGGGATATTCCCACTTCTTACTTCCACAAGCCTTGCCCACATTCTTCTCTCTGCCCAGCTCTGAAATCTGCTTCTTGTTTCCATCTGATTTTAAGACAGGACTTCTTGTAGTCCAGGCTAGCCTAGAACTCACTATATAGCTGAGAATAACCTTGAACTTCTGATCCTCTCGCCCCCACCTCCTGAGTACTGGGATACAGGCATGTGTCACCGTACCCAGTTTATGCAGTAAAGGATTGAGCGGGAACCTGTACACGTTAGGGAAGCCTTCCACCAGCTCAGCTACAACCCCAGCCCCACTGAACGTAGTGGTGCACACATGTAAACTCAGCACTGGGGGAAAGGAGGCAGGAGAATCAGACGCTAAAGTTCATTCTCACCAGCATAGTGAGTCCCAGGCCAGGCTGGTGTGCACCAGACCCTATCAAAAGAAAAAGAGGAGGCAGGAGGAGGAAAGGAATGAGGAGTAGTCATCTTTCCCCTCACTCGTTTCTCCTCTGGGGTCCCCTGGAGATTTTTCAGAATTAAGTCATGATCTAAGTTAGATGAGAGAGAGAGAGAGAGAGAGAGAGAGAGAGAGAGAGAGAGAGAGAGAGAGAGGAGAAATTCTCCCCAGAAGTAATGAGTAAGAATAAAATGGGGCCGCTCCACAGACAATAAGGTAAGACTCACATCTGAAGGCAGCCACAGGTGGCAGGCAGAGGTAGGAAGGGGAGGTTTAGTTTAGCTTCTCTTTTCAAGGTTCTTGGATCTTGAAGACAGACAGCAAAGCTAGAGTCAAATGGATCAGCAATAAAGCGGCAAGTCATGTTTGGATGGTCAGCCATCCTGGGTCACATAGCTCCAGGCTATTTGGGCAGTCTTTCCTGCCACTGGTAGGGGAGATAAACTGAAGGCTGGCAACCCTTCTGTTTGACATCAGTTCAAATTCGTAGGTCAATGTTATTGGCCATAACAACTCAGGGAAGGAAATTAGAGAAATAATATGAGCACCATGGCCTCAATGTGGTTTATACAACACACCTCCTGGGAGCTGGGAAGCTTCCCAAGGCTCTGGAGTTAGTTTCTTTACATACACCTGGGTTCATGGAGACTCCACTCCGGTTGTTGCAGGAAGAGTCAGTTAAGCGGTTTTGCCTTTGGTACCTGAAGGACTCCAGCTGACATTGCTGGTAGATATTCCCTGTTCTGTAAGGAGGTTCTGCAGGTCTCCAGGGCCAAGCTAGGTCTAAGAGTGGATTCTAGCCATTGGGGCCTCTGGAGTTCAGGTTTTGCAACTATAAATTTATCTGTAGATTTTAGTGTGTGCTGCAGAGCACAACACACTTGGAGATCTTCAGCATCAGGGAACATTCAGCTTGATGGGCTGCTAAATAAAATATCCGTATCATTGCATAAATGTTTATGCACAAAATGAAAAATTGAGGACTGGGGTGTAGCTCAGTTGGGAAAATGCTTTTCTAGAGTGCAAGAAGTTCTGGGCTGGATCTTCAGTACAAAATAAACCAGCACTTGAGAGGTGGATGCGGAGGATTCTGAAGTTCAAGGTCATCGGAGGAAAAAGGAAGGAACCTGGAAAATGGGGGTGGGGTGGGGGTGGGACTGGGGGTGGGGGTGGGTAGGTCTGACAACTGAAGAAGCTAACTGGAGGGTCTTGGGAATAAGTTTTTTTTTTTTTCTTTTTTCAGATCGAACCTAGAAATTGTACTTTCCTCAAGATCCGCTTAAGAGAATCTGGTTGATGGCTTTGGTCTGAGAGTTCAGACATCTCTTGTGCAACTAAGAAAGACCTCATTTTCCATTTGCTGGATCCTCCTGGTTTGTCATCCCTGAGTCCTGTAAGAAGCTCATCAGGAGGTCCCCTGCGCCGGAAGGACCATGTGAGCTCATCCCAGATGATGGGTGGCACCATGGTTTTAGCAGCTCACACAGTGGAGAACCACATTTGCTCTGGAAGAGCTTAGCAACATGTATTTGATAACACAACAAGGTCAGCTTGAGCTCTATCCTTCTGTGGCCATACTGAACAAAAGGAGAGACAGACAGACAGACAGACAGACAGACAGGCAGGCAGGCAGGCAAGCAGACAGAGGCAGAGACAGGCAGACAGAGACAGAGAAACAGAGAAATGATTCCTGAATTATTTTTAAAAATTAATTTTAAAATTCAGATCAATTAATCAGTAATACATGCCTGTAGTCTCAGCCCTAGAACAGATCAAACAGGAGAGTCTCAAGACTAAGGTCAGCCTGGACCACTGGTGACTGTTTCAAAGAAAACAAATTACCATTTGGGCATAATGGCACACGCCTTTTAATTCCAGTCCTTGGGAGGCAGAGGCAAGTGGGTCTCTGAGTTCGGGACCAGCCTAGTCTACAGAGTGAGTTCCAGGTCAGCCAGGGCTATACAGAGAAACCTTATCTCAAACCAGCCAACAAAACCCACAGCAAACCGAAAACAGGTTATCCTTTAAAAAGACGATTTAGCTGGGCAGTGGTGGCACATGCCTTTAATCCCAGCACTTGGGAGGCAGAGGGAGGTGGGTTTCTGAGTTCGAGGCCAGCCTGGTCTACAAGGTGAGTGCCAGGACAGCCGGGACTATACAGAGAAACCCTGTCTCAAAAAAAAAACAACAACAACAACAACAACAAAAAAGACAATTTAGCCAGATATGATGGCTCATGCCTTTAATCCCAGCACTTGCAAGGTAGACACAGGCAGCGAGTTCAAATCTATCCAGGTCTATATATTGAATTCCAGGACACCCAGGGGTACAGATTAGAGAGACTTCATGTTTAACAACACACACACACACACACACACACACACACACACACACCCCACTATGTGAATACACAGGTTTATGTGCATCCTATCCCAGAGAGCCTGTGGTGATTATAAAACAGTAAAAATAGGGCACAGTAGACAGCACCTTCGAGATCAGCTTAGAACACTTACCTGTCACTTCTGTGTCACTTTTGGTGTGGCAGTTATTATATTTCTATAATTCATCTTTTGAGGGAGGCTCAGAATCGGTATGAAATGATATATGTTTACCTCTTTACTCTGTGAATCAGGCTCTCATATAGTCTAAGCTGGCCTTGAACTCCTGGTATAGCAGAGGGTGGCCTTGATCTGGGAGCAAAGGTGCTGTCATTTCCAGCAGAGAAATGATATCTAGACCAAAGACACAGTTTTTATTATATAGCCAATGCTTCTTTAAATGCCTGGCAACCCTCCCTTCTGCAGTGCTTGATGGTGTGTTACTGAAGGAGTTTTCCTAAACACCAGCACAAATGAACGGGCACACATCAAGCATACAAGACCTGGAGGAGGGAGGGGGCCCTGCCGATTCCTCAGATGCAGTGATGGATGAGAAAAGTAAGGGTGGACCAGAGCAGCCACAGCATTGAAAGTCTGTGGTTTCATTTCACAGAAGTAGTTGTTCAGCTCTGTACTTGGTTTGCCATTGGCAGTGTTGTATAGGGGGCTGAGGCTCAAACCCAGGCCCTTACCACTAGGGACTGTCATTCTTAGCCTTCCAACCTTAAAAACAAACAAAACAACAACAACAAAAACTTATTTTGATTTTCATTTAATTTCATATTGCACCCAGGAACTATTTTAAGAAATCTTGTGTCATAACCTGTGACCAAAAGTTAAGTAGCAGTTTTCCTAATGTGTCTGCGTTTGCTATAAAGAATTGAAACTGAGCCAGGCAGTGTTGGTGCATGCCTTTAGTCTCAGCACTTGGGAGGCAGTAGCAGATGGATTTCTGAGTTCGAGGCCAGCCTGGTCTACAGAGTGAGGACAGGACAGCCAGGGCTATACAGAGAAACCCTATCTCCAAAGCCGGAACAAAAAAAGGTTTGAAACTGTGTGAGTATTTTCATTGTCTGGCACTTTATAACAGGTCTTATTTGGTATTGACATTGGTATTTGGAATGAGCATTTGAAGGTTTTAAAAGCTTCAGTATTTATTTTGTTCTAAAATAAAGTACCTTTTCCCTCTGTGTATTCTTTCTTATGTGTAAAGAATTTCTAGATTTTTTTTTATTTTAATTTTTATGTCTAGGTCTTTTGTCTACACACATGACTGTGTACCATGTGCACGCCTGGTGTTCATGGAAGTCAGAAGAGGGCATGGGATTCCCTGGGACTTCAGTTACAGACAGGTTTGAGCTGCTATGTGGTTATTGGGAATTTGAACCTGGGTCCTCTGAAAGAGCAGCCAATGGTCCTGATTGGTTGAGCCACCTCTTCAGCCCTGGGTGTTGTCTTTAATGTACATATTATTTTTGTGAAGTCATTTGTTACAAAATGAAGTATGTAATAACAAGTCTTTTGGGGTTTTCCCCCCTAATTTTATTATTTCAAGGAAGGTACAATGAAGAGTCTTCACTCAAGGGGAAAAACTACCCTGAGCCTGTTTTTGAAGTAAAAATTTTTGTTTGGCGATTTCCTCCGATAGGTAGAGTTTATTCTGGGTCTTATTTCAAAGCCGATTATTCTGAGAAGAGAAGGGCAATATTACAAAGACAATCACATTGTGTAAAAAGATTTGCTTGTGCCTCATTCATATGTTGTCAACAATATGACCTAAAAAATAGGAAGAAAGAGGTGAAAAAAGACACGAAACAAACATAAAAACAGTATCTGCTTCAAACATCAAACTTTTCCGTTTGGAAGGGCATCTTTTAGGTCTTTATCAACATCCAAAGTATAAACAAATCAAAGGTGTCTTTCTTGTTCTTTTAAAAAACATTAACTGTGATACACATCTCTGTGAGGTAGGTTTTAACATATTTTTTCCTATTTTTTTTCCCCTGCTCCATTCAGTAAGAAGGATAAGCCTTTAGAGTATCCAGTCACCGTGGTAACTGCCAAAAAAATTCTCCTGAAGTTTGAAGAGGTCAGGTCTTGGGGTCGACAACTCTGCCCTCTCCCTGAGCCCAAGCAATGGCGGTCCTGCGGTTGGAGTGTCAGGCCAGATCTGACCGTGGGAGGTGCCCCACTCTGGCACGGAGAGAAATTTTTTGAGTCAGTTCATGGCCTAGACTCTCCAGGTGGCCTCCAAAATCAATTCTGACCTCCTGACCCTGTCTCACAGAGGCATAGCATGCACCCTAAGTAAGGATTTAGCCAGAGACGACAGCATTTGCTGAGTGTTATTTGGGACAGTATAAACACTTGAACAGGCAAGTGAGGGGTTGTCAGCCCCAGAAATCATTAAAGCTCACAGCAAAACAAGGAACTCTGCTTTCAAAAGTTACAAGTGCCCATGTGTCTGATTCAGAGTCCCTACCGGAATAAAAATCAGTTTCATGTAAATAATAAAACCAACAGTTACTCTTTTATATCTTTTGCTACAAATATGCAAATAAGATAGAAAGATCTTCAAGGAACTAGACAAAGCACGAGTATCATGTGCTAGAGAAGGAAGCTAATTATTAAAATTCATTAATAAGCAAAGAACTTGTAGCATTGTTAAAGTGGTAAAGTTCATGCCGGTTTTGAAAGATTTTAAAGGAAAAATTTTGACAGTGCTGCCTTGTCTGGACAAAGAAATCTAAGCAGTGGGGATGAGGATGGAATTGTCTGCCTCACTCCCTTGCTACTTTGTAAAGCAAATGACTTATAGCCTCCATTTGGATACAAAGTAGAGAAACTTTGTAAATAAGGAAAATCCCATCACTCACAGCTAAAGAAGAAGAAAAGAGAGAAAAGACAAAATGTAACAGTGTCTCCCGGCAGAGTTACAAGTTGTCAACAGTTTAAGCTATCTAAAGTCTGGGGAACAACACCAAGATGTATATATACACTTGTGATTCTCTGTGTGCAAGCTGTGCAGAGCATGCACGCTCATATACCCTTGTGATTCTATTTGTGTGTGCTCATGTGTGTATGTGCACACACACACACACACACACACACTTTCTTTTTTCAGAATGCATCATCACTCAAGTATCACTTTTCCTGAGAGAGCAGCGGTCCAGGCCACTCCCTGAAAGAGGCCCAGAAGGGCTCTGCCTTGACCCCCGCCGAGCTCCCCCCTCATCCCTATTTGCTTTCCCTCTTTGCCAGCTCTGCAAATGGCAAGTTCCTTCCCCATAGGAAACAGCTGCCATGCCTTTCCATCTGATTCTTTTGTGAAAATTCTAAGTGAGGCTGAATATCCTTTGGGGTACAGACTGGGAGGGGAGTGCTCTACACACACTTTCTGCTCCAAGGCCTGGGCCTTACTAGGCTTCTCACTCCATTAAATCCCTATTATAAAACTTATCTCCACAAAGCCTATTATAGTGTTCTGAGAACAAACTGGACCATGAATAACTTAGTTGGAAGTGTAGATTATTTTCTACTGGAGAAAAGTTAGACATGACAACAGCTTAGCCGAGAGAACAGTGATTCATCTTAAATGGATGGATTCAGAGTGCAATAAAGAGCATCTCTCTGTTTCCTCTTCACCCTCATGACACACTTCTTTGTCTTAAGCATGTCCTGATGATGCCATTGTTCCCCAGCAAAGCACAGATCTCACAGGGATAATGTCCTTCTAGCAGTGGACCTGTAGACAGATAGATAGGTCAAGGGGCTCCTGTACTCAGATGTGGGATGAAATAATAGGGATAGGATCTTACATAAATCAATTTTCCAATTAAATACAATTATTATTTCCTTTTGTTTCCCCATGGAGTCCAGGCATGATGGCATGGTGGAATATTCCTTGAATCATAGCACTCCTGAGGTGGAGGGCAGAGAGATCTCTATGAGTTTAAGGCAAGTCCTGTCTATGCAGTGAGTTCGAGGACAGCGCAGTTGCACAGTAGAATCGAAGAAGAAGAAGAAGAAGAAGAAGAAGAAGAAGAAGAAGAAGAAGAAGAAGAAGAAGAAGAAGAAGAAGAAGAAGAAGAAGAAAGAAGAAGAAGAAGAAGAAGAAGAAGAAGAAGAAGAAGAAGAAGAAGAAAAGAAGAGGAGGAGGAGGAGGAGGACGGGGGAGGGGGAGGGGGAGGGGGAAGAGGAAGGGGAAGAGGAAGGGGAAGAGGAAGGGGAGTTCTGTTTCTATGGAATATACTATATAGCTTACAGAATACTTTAAGTTTCATTGTTTTTACATTTATATTAAAGATGTATGTGTGTGTAGATGTTTGTGTGGGTGTGAGGATGGTTGTGCACCCATGGATGCGTGTGCACGTGTTTGGACAAGCCCGTGCCATGGAGCATAGGGAAGTTACAGAAGAACTTGTGGGAGCTGCCGACCTCTGCCCTGTGGATCCCAGAGATTGAATTTACATTGTGAGACTTAGCAGCAATCACCTTTCCTTATGGAGCCCTCTTGCTGGCTCTGGAATACCTTTGACTCCTAGTTTTGTTTGACACCCTAAAATGACATTGGGGAAAACCCTATCATGAATCTTGCTTAACAATGGCATTAACTTAGATTATTATTATTTTTTTTTACATTTTTATTGTTATTTTTAGATGGGGTCTCATGTAGTCCAGGTTGGCTTTGAGCTCACTAAGGATGACTTTAGACTTCCAGTCTTCTGCATCTGCTTCTCAAGCTTTGGGACACCAGCATCTGTCACCACACCTGCTCTCTAGAGCACCTGAGGTGGAGACAGAGCTTCTCTGTGCACGCCAAACAGCACCATGAGCTGAGCCCCAGCCACCAACGAGGACTGTATAACTCAATGGTCAAAACACAAAGATGGGCTTGTCATAATCTTTGGGTTCTCTGTTCCTCACTATCAACATTTTGATTTAAAGAGTAGCAAGTTTTATATCTTTTAGACTAAAAACAAAACGTTAGAAGACATGGGCTGATGATAAAGAGGAAAGGAAAGGAAGGAAGAAAGGAAGAAAGGAAGAAAGGAAGAAAGAAAGAAAGAAAGAAAGAAAGAAAGAAAGAAAGAAAGAAAGAAAGAAAGAGAGGAAGGAAAAAAGGAAGGAAGGAAGGAAGGAAGGAAGGAAGGAAGGAAGGAAGGAAGGAAGGAAGGAAGGAAGAGAGGCCAGGCATGGTGGCGCACTCCTTTAATCCCAGGACTCGGGAAGCAGAGGCATTTTGTAGACCAGGATGGCCTCGAACTCAGGAATCCACCTGCCAACTGTTGCGATTAAAGGTGTGCACCACCACTGCCCGGCTGTATATGATTTCTAATGAAATATTTTGATTGATTGATGATTGATTGAGACACACTGTCACTATGTATCCCTCACTGGCCTGAAACTCTCTATATAGACCGTGCTGGCCTTGAATTCCCAGAAATCCGCCCCTTTCTGTTGTATATGATTTTAAAACACTTGTTGAGAGCTCAAGACAGTTTTGTGTAATTAAATGACTACACAGGTTTCCTTTGCTGCTCTGATCAAACCCAGGCCTTGACCATGCTACACAAACTTTTTCACCTCTGTGCCCATTGATGGATTTTATTTTCTTTTTTCTCTTTCAGGGACAAGGTCTCATGTAGCCCCAGCTGACCTAGAACTTCCTGTCTATCAACAACTCACTACTTAGCCAAACTTAACCCAGAGCTTCTTTCTGATCCTTATGTCTCTGCTTCACATTCTTCTGGCTTAATTCTGGGCTGGATATCAAACCCAGAATTTCTTTTTCTTTCTCTTTTTTGAGGGGGTCCAGGGATTAAGGGCTCCCAGCTTCATTCTTTATAAGTGAGCACCCTACCCACTGTGCCATGGCCCAGCCTTTAGTTTTTATGTACTTCTATCGTTTAATAGCTTGGCAAGATTGAAGAAACAAAATTATTTTCTACTTTTGTTCTTCTTGGAGTTTTGGTCCTCATTTTTAAAAAGTCTACAGTGCCCTGCATGATGGTACATGCCTTTAATCAAGCACTTAGGACATAGTAGGAACTCAGAGTCATCCTAGTCTACAGAGCGATTCTAGGACAGCCTGAGCTACATAGCTTGCAGAATGCTACGGGGTCATAGGTTTTGTTTGCTTGTGTTAATTTAGCCCTTTCTAAACATAAAAATCAAGTGAGGTGGTGGCTGCACAATCCCTTAATCCCAGCACACGAGAGGCCGAGGAAGGCAGATCTCTGAGTTCTCTCTCAGCTAGCCTGGGCTACAAAATGAGTTCCAGGATAGCCAAGGCTATACAGGGAAACCCTATCTTGAAAAACAAAACAAAAAGACAGACAAAATGATGCCATTGTTTGATTCTTCTTGGTTTTATCCACTCCCCGGGGGTCAGATAGAAACAAAATTTGTGCAGTCCAAGTTGGCGCCATACTTTATACAGCTCAGCCTCCACCTACCAAGTTACAGGTTTGTTCTACTCTGCCTATCCTTAGTCATTTTGTTTGTTTGTCTGAGATAGAGTCTCTATCTTTAACCAAGCTGACCTTGAACTCTTATCTTTCTTTGTGTTTCTGCTTTCTGGATGGCCTGTGTGAACTTTTAAAAAAGAGGGGGAAACTTGTGTCTGTATGAGGGGTGTGTGTCAGTGATAAGCACTTGCCCAGGAGGTTAGAGACCCGTCTTTATTTAGTCAGGAAACACACACATACACACACACACACACACACACACACACACACACACGCACGCACGCACGCACGCACGCACACACTTGGGGCAGTTTGGGTCCCAGGAATGCACAACAAAACCTTCCCTCGGTTTGGGCGAATGACTAGTCTGAAGGATCTCCCAGATGACGAAGCACGGTTGTCAGTCGTTGTCCGTCAGTGTTACAAATCTTGCCAGTATCTTCTGATATCTTTATAATCTTCCTAAGTCAGTTTTAGAAATCAAGTCCAAAAAGAAAGTAATCAAATTGCTATATAGCACTTTTTTTGAGATTATTATTTATTTTGTTTTATTTTTGGGGGGGGGGGGTGGTTTTGAGACAGGGTTTCTCTGTATAGCCTTGGCTGTCCTGGAACTCACTCTGTAGACCAGGCTGGCCTCGAACTCAGAAATCCGCCTGCCTCTACCTCCCCAGTGCTGGGATTAAAGGTGTGCACCACCATGCCCGGCGAGATTATAATTTAATTACAACATTTTTCTCCTCCCCTTCCTGCCCTCCAAACCCTTCATATGTCCCTCTCCTCTCTCTTTCAAATCTTTTCTATTTGTTACTGCAACTGTGTATATATATACATATATTTTCCTAAGTACAGCCTGTTGGGTCTGTACAGTTATTTTTGTATGTACATGTTCAGGGCTGACCGTTTGGCAATTGGGCAATGAACTGATGTGAACCAATGTGCTCTTCCTTGGGGGAGACCAGCTTTCCTTGGGTGCCTGTAGTTCTTTGTGTGGGGCTGAGACCGCATGAGCTCTGCCTCTTTTTTTTTTTTTTTTTTTTTTTTGAGCTCTGCCTCTTGCAGTTTGGCATGTTCATTGGTGTCATCCTTGTTCAGATTGGGTTTGAGTGGTCATGTTGGTGAGTCTTTATGGGTGTAGCTTCTGATGTTACTAGGAGACTCAATCTCACAGCAAACTCCCTGATCTTTTGGCTCATCCTTCCACTCTTTGCTATATAGCATTTACATGTGATTATATAACAGTACTGTCTATGCTCCCTGGCTGGGAAAGTGGATCCAGTCCCAGAGTCACCCATCCAGTGTCCTGTGAGTATCAAGGGCACACACCTCATCTTCTAGCAACCATTAACTATCCAAGATCCACAGGCAGGGATGGGGCCCTGTGACCCTCTCCTCACTAGCTACCTTGTTTTGCTCTTTAAGACAGGGCCTCCTGCAGCGGAGACTAACGTAGAACTTGTTATCTTTTTGTCTCCATCTCCTAAGTGCAGACATATTGGGCATTCACCATTATGCCTGGCACAAATAGACTGAAAGACAGGAGCGGGAAGTAAAAACCTTATAAGCACATGTCAGAAGCTCCAGAACTGCCCTGTGATCATCAAATTAGTCAACAAATACAAAAGTTTTGAGTGATGTAAAATAAGACAGGAGGGTTCTTTTCATGGCTTATTGCTCCTTTCTTTTCTTTTTTTTTCCTCCTTTTCCTTCCTTCCTTCCTTCCTTCCTTCCTTCCTTCCTTCCTTCCTTTGCCTTTGAGTTGACGTCTCCTGTAGCTCAGGTTGGTCTGTCAAATGCCCTGTGTAGGGGATCATTTTAACATCTGATCCTCCTGCCTTCCTCCGTCTCTCATTCTAATGGCAGGCATGCACCAGCACACCCAGCTCTTACCATGAAATCTTAAGTCAGTAGAAACTAACTCATACCTAATGCCTGAGACCCACTCAAATAGAAAAACTGGGTTGAAATCGATTTCAACAGCAACTCAAACTGAAGTCTGAGGCTTATCATGAAGATAAGCTGCAGGTCTTGGAAGGAAACACTACTCCTGCCCACAGCTGATTAAGTAGGAAAGATCACTAGTGAGTTACTGCTGACTAAGATTGGTCCAGAAGTATGTTTGGAGCCAATGCTACTTGCTTGGCTCAGAGCCTTGTGCTTGGCTGGGCCCTAAGAGGTTTTGACTCACAGACTCCTTTCAGTCAGGAGACAAACCTTTTGAGGACTCAGAGAGCAAGGTGTTATGTAGGTTCCATTGAAACAACAACAAGAAGAAACAAAACAGGGAAAAGTCATGTTTCCTACACTCAAGAGATATCAACAAATGCTTACTGAGGCCTCAGTTCAAAGCAAATCCCTTACTTAGCCCCCAGAACCTATGTAAGGGGCAGTTGTTTGTAAGGCTTTCCTTCATAACCACAACAGCTGTTCAGCATCAGGAATGCCCAGTGCCATATCAAACTTGACTCTGACACAGGCAACAGTTCAGGCATTTCAAGAAGCATACTTGAATATTGAGTGTGACATGTGGAAGAATAAGAGAAAGAGAGTGGTATCAATTCCCCAGAAGTATGTAGCTCAGAAAGATTAAGGTATGGTTTGAACCCTAGATAGATAGATATATAGAGAGAGAAAAAGAGAGAGACAGAGACAGATTATATATGATAGATGGACATAGATGGACATAGGTGATAGATACAAAGATATATATACACATGTAGATAATAGAGATAGATATATAGTTGGCAGGCAAATACACACACATATATAAATATCAATAGGTAGATGCTAGATATAGACTGATTAATATGTGATAGAGACCAGTAGGTCCACAAAAGATTGGTGAATAAATGATTAGATAAATGAGAGGTAAACAGATAAAGAGATAGGTAGGTGGATAGGTAGGTAGAGAGATAGGAAGATAGATAGAAGAGAAGCAGAAGAGAGGTCATAAAATAGCTGAGGGCCAGGCACAGTGGTATATGCCCTTATTTCTAGCACTCTAGAGGCAGAGGCAAGTGGGTCTCTGTGAAATCAAGGCAGGGCCTAAGCTACATAGTGAGTGCCAGGTCAGCCAGGGAAGCACAGTGAGACTGGGCTAAAAAAGCAAGTGAGACTTTATTACATGCTTGCTTTTACTTTGCCATATTTCAGGGAGGCTTCTAATATGGTACTGATGATACAGGGAGACTCACTTCATCCTTTGTTGTTCTCATCATTTGGGGATTTTGTTGTTATTGTTGTTGTTACCGTTCATGGATGTACGGCATCTCCCCACCCCCCTTTTTTTTGTTTTTTGTTTTTTGTTTTTTTTCGAGACAGGGTTTCTCTGTGTAGTCCTGGCTGTCCTGGAACTCACTCTGTAGACCAGGCTGGCCTCGAACTCAGAAATCCGCCTGCCTCTGCCTCCCGAGTGCTGGGATTAAAGGCATGCGCCACCACTGCCCAGCTCTTCCCTTTTAATTGTAATACTGCCCCTGCACCCTCCTGAAATAGAACCTTCATGATTTGAATGCTCAAGATTTTGTCACATAAGTGAAATGGGTCTTTAAAGGTCTCAATCAGATTGGCCTTGAATACACCATGCAGCCAAAGCTGGCCTTGAACTCATGACCCTCCTGCTTCCACCTCCTGAAATCTAGGATTGTAGACAGGAACCACAATGCCTAGCTTTCACTCCATAAGGATTGTTGTTGTTGTTGTTGTTGTAGGCAATGTATATATGGATATGCATAAAGGCCAGAAGACAATGGCAGAGACAGCTTTGTCTCTCTAGTCTTTGTCACTGCTGTATAATGTCTCATGAGTCTGCATCAGCACATGTCATTCTGTCGATGGTCACTTAGGCTGCTTCTGGTCAAAGCAGCTGGTAGTATTTTACACTCGAACATGAAATAAGCGACGAGATGAAGGCAGGTGGTGAGATCATTTTATTTCTAATCAGAACGAGACTCAGGAAAATCTGTAAATTACTGGTGGCCATGCACTGGGTAGGTAACAAAACCCACAAGGCCATTAGTTAACATAGGGCCATACTTAAAGGTTTCTGTTTGCTGTGGAATAGCTGGGGGTCAAACCCTGTGGTCCTCTCCTTAAAGTAAGACACCCTGCTTCCTAGAATAAGCAGCACACTGTCACCTGCCAAAGTTCTCCCTTGGGATGGGGAAGAGAGGCAGTTAGAGACAGTGTGGATGTGAGGTGAGACACCATGGTACATGCTGACACTGAATGCAACGACATAAACCATAGTGCTGAGACGCCTGGAGGATGGATGGCTGCCTATTCTGAGGGAAGACAGCTGCTTAGTCTTCTAGCATGTGCCAATGATTACTCTAACCAGGCTCTGATACTGCTGATACCTGTTCAGCAAGGCTGGGGAGTCGAGTCCGGGTGGGGAACCCTGAGGTGGCAAACGCTTTGGCTCAGGAGTCTGAGGCTAGCCTGCACAATGAAGTCAGACCTTGTTTCTTTGGCTGGTGGCAGAGGTTAGCATGTGATCCCCCCCTCACCCACAGCGGCAGCGTCTCCCCTCAAGAGACAAGACCTGATCTTGCTTGCTGAACAGGCTGCCCCTCCTGTGTCCCTTCGGAAGATTGTTGGAACCTTGTCTGTATGGCAGTGTAGCAGCTAACCCTGAAGACCTATCTGTTACATGGAAGATTCATGTTATATACAGCATTGGGTTTTGTCACGTTGGTACACACAATCTAGAGTCACCTGGGAAGAGGACCAGCACTAGAGACGATGCTTCCATACAGGCAAGACTGTAGAGCATTGTCTTGATCAGTGACTGATGTAGCAGGGGCCAAGCCCACTGTGGCACTGTCAGGCTTAAGCAAGTAGATCCGGTTGCATAAACAGGCAAGTGAATGGGACGTAGCAATAGCTCATCCATCAGTTAAGAGCACCGCATGCTCTCCCAGAGGTCCTGAGTTCAATTCCCGGCAACCATATGGTGGCTCACAACCATCTGCAATGGGATCTGATGCCCTCTCCTGGCGTTTCTGAAGAGAGCAGCAGTGTACTTATATATGTAAAATAATTTTTTTTTAAAAAAGGGAGGAGCAAGTGAGTAAGCTGTGGAGAGCAAGCCAGTAAGCAGTAAGTGGCGTTCCTCCACAGCCTCTGCCTCAGTTTCTACCCCAGGATTTTGCCCTCCACTCCTGCCTATTTCCTTTGATGATGGACTGTAAGCTGTAAGATGAAATAAACCCTTTCCTCACCAAATTGATTTTGATCATGGTGTTTTGTCATAGCAGAATAAATCTCATGTGTGTGTTTGTTATTAAGCATCTAGGGGGAAAGGCTACAGTATCATTCCTGGTTAGTTCTCTGATCCAAACCAGAAGGTGGGCATCCTATACCTGTAATGGTAACACAGCACACTTCCTGGAGAGGGAGGACCAGAGACATCTCAGTCTGCCTCTCCACTGCAGAGCAGCCCCAGCCTCATAAAAAGGAAACACACTTGACTTTGCTCACAGCTACTTAAGGAGAAGGTGAAAACTGCTGCTCTTTCTGTCACAAATTCCCTTGACAACCAGAGCTCGTGTGTGACATTGTGACCTCTACTCTATACTCAGTCAGTCATCAGCCCTCACAGGTCTTCCAAGTGGGAGTGGAAAACTGTACTTGTGCCAGTTGGAGCTCAGGGTCAGGTGAGCCTCCGGCAGACAGAGGCAAACCAGCTATTTGGGGGGTTCTTGTAGGTAACAAACCAGTCGCTTTGGTTCTTGCATCCACATCTGTAATAGGCCGTATGTGCTAGGCCCGTGGCCTTTGGGCCTCCTGACTGACTGACATACAGCAGCCAAGGTTCATGCACACTGTGGCCAAAAGTGTCTTGAGCTGGGGTTTTCTAGAGACTGTTCGGTCTGAATTATTCTGAAACTTTCTCTGATCTTCAAATGATAACAGGGTGTTCAGGCATTCAGGCGTTATGTTGCTTTCATAATTCTCTTCCTTTAAAAAAAATGTCTTACTTTGCCAGGCAGTGGTGGCACATGCCTTTAATCCCAGCACTTGGGAGACAGAGGCAAGTGGATTTCTGAGTTCGAGGCCAGTCTGGTCTACAGAGTGAGTTCCAGGACAGCCAGGGCTACACAGAGAAACCCTGTCTCAAAAAAAAAACAACAAAAAAAGTCTTACTTTTATGTATATTGGTGGATTGCCTACATGAATATCTGTGTAAGACCTGCATGCCTGGTACCCTTGGAAGCCAGAAGGGGGTTGTTGGAGTCCCTGGAACTGGAGTCACAATGACTGAAGGTCATCTCTAGCCCCATCTGTTTTTGTTTTGGTTCTGCTGTGTTAAGTTGTAAAGTAGGAGGAGGTGCTGGGAAGGTGTCTGAGTGGTTGGAACATGGGTTGCTCTTTTTTTTGTTTTGTTTTGTTTTTCAAGACAGGGTTTCTCTGTGTAGTCCTGGCTGTCCTGGAACTCACTCTGTAGACCAGGCTGGCCTCGAACTCAGAAATTCGCCTGCCTTTGCCTCCCAAGTGCTGGGATTAAAGGCATGCGCCACCACGCCCTGCACATGGGCTGCTCTTGCAGAGAACTCACATTCCTCTTCCAGGGCCCAAAAGGAAGGAAGCTTACAAACACCTGAAAGTTAATTTAGAAACCTGATGCTCTCTTCTTGCTCCATGGACACCAGGAACTTATATGGGTACACCTATATACATGCAACACTCATATTATACGTATTATATATACACATATTGTATATATGCATATATATACACACACATATATATGTGTGTATATGTATGCATATATATATATATATATATATATACATTGACATATGATTAAAAGAGTCAGTAATGAAGAAGGAACTATAGAGGCAGATCACTTTTTTTGGGTTTTTTTGTTTTTTGTTTTTTGGTTTTTTGGTTTTTTTGAGACAGGGTTTCTCTGTGTAGCTCTGGGTGTCCTGGAACTCACTTTGTAGACCAGGCTGGCCTCGAACTCAGAAATCCACCTGCCTCTGCCTCCCAAGTGCTGGGATTAAAGGCTTGCACCACCACACCCGGCTTGTCGGATCACCTTTAATAATAAATCTTTAACATTAAAAAAAAAAAACAACCTAAAAATTCCACTTTTAAATCTTTATTCCTTTCTTTTTTTTTCTTTGTTGTAATCTAATTCCTTTTTTTATTATTATTATTTTGGTTTTGGGCGAACAACAACAACAACAACAAAACAAAAACAAACAAACAAAAAAAAAACAAAATCTAGACACCCAGTTAAATTTAGAGAGCCAGGCTTGGCATGTAGGAATTGGCTGGCCAACCAAACTAGACTGTTAAACAGTTTGTCTTTTACTGAGATATATTTACACCGGAAAATCTCAATTCATCTCAAATTTGAATTTGACTAGGTGTCTGGTTTTTGGTTTTTTTGTTTTGTTTTGTCTTGTTTTGGTTTTGTTTCTTGGTTGTTGTTTTTTCTCTCTCTCTTTTTCTAGAGAATTTCAACAATAAAAAACTCATAGTAGTCTGGAGGTGTTATTTTGGCTTTGTTGGTGGTGGTTTTTTTTAAGGTTTTATTTTCCCCCAACTCCTAAGGATTAAGGATTAAGAATTAAGAATATTAAGAATTCTATGACCTGCTGCAATCTTGGAGTAGGACAATACCTTCATGGCTCAAATATGTCAAACAGCAGACGATACCTATTTGTCAACGTATATGGCCAAAACAAGGTATGTGGCATGATGATAGAGCCAGAAACCCGTCCCCAGATAAGGAAACAGAGACCCTGGCACACTGAGCTGAACAGCAGTGAGGGCAAGCAGAACTGGAAGCCAGCTGCCACCCGTGCTAGAGGAACAGGTTGGAAAAACGAAAGTTCACCAAAATCACAAATGTCTGAGGCTTGACATATGGCTCGGTTGATAGGGTTCTTGCCTAAAATTCTCAAGGCCCATGTTGGATCCCAAATGCTACTCCGAACCAGGCCAAAGTAGGTTGTGGTAAACACCTGCAGTCCCAGCATTTGGGAGGTAGAGGCAAAAGGATCGATGACTTCAGCCCCAGAGAGAGCAGAAGGCCAATAACGCCACTTTAACAAACAAAGAAAGAGTTAGAAATATTAAAATAGCATCACATTAAGATAATCAGGAGTTTGCCTTTTGATTGGGTCATGTGGTTTTACTTAAAAGTTAAAGCATACAGGTACACACTGGATGGTGTTCGCCTGTCTTCGGGCTGACTTGAACCGTAAAACTTTCAGAAACCCAGAACATCAGTAGAACTTTCCTGGTCAAAATGCTCAGAGGAGCCCACCATGGCCTCAATGGGCCGGGCGGTCCTTCCTTGCTTTGGATAAGGCTTTCGAGATAGGGTCGAATTCGGTCCTGCTCTTCCCCCTAACACATCCGCCCTTGCTTTCTTTGACCTGCAGAGCCCTGTGGGACATAAACGCTATTATATAACGGCCCCTCCCATCGTGCTTTCACTGGCCTTTGATAGGACTTAAAAGGTGATTACATAGCTTCATTTATTTCTTTGAATACTCAAGTTTCATGGTCATTAAAGTAATCACAGACTCATCTCGGTCCCCATGTGAGGGCAATGCGGCAGTCTCTTCTTTAACCAGGATATCTCTCTCTCTCTCTCTCTCTCTCTCTCTCTCTCTCTCTCTCTCCACCCCCCTTTGGTCATCACCTCTCCCCTGCTCGATAGTCCCCTTCCCCCTTCAAACCTACCATAAAAGACTACAATAATTTAAATTTTGTCAACGAATCATGACATTTATTCAACTGGTCTCCAAACCACGAGAAGCTGGGTCTTGCACTGTTGAGAGCAAGCAATAGCAAAGAGCAGCTCAGCAAGGAAAGGGTTAATCGGGTGAGTAAAGGCTATTTTTAAATCTGGCCCCTGTCTGCCAGGCTTGAAAATCTACCCGGTACTGTAGAAATCCTAAATTGCACTGCCCTGCACCCCACTGAAAGTCTTCAGTGCGCTGTAAGACCTCCTCAGCATGGGGAAGATTGGGGGTGAGCCACTGGAGGAGGGGCGCAGTCTCGGCCTTTGTGCTGCAGGCCAGTCACGGAGGTCCTGCGGAGAAGGCGCACAGAAACCCTCGAGGCCCGCAGGAGCAGCCCCGCACAAAAGCGCGTTACATGCTTGCAAATCGCCCCACCGCTGTTATTTTATTTACTGTGGCCTGCGGGACAATTGTTTTCTCTTTGCAAAAATTTTCAGCCTCACGGGCTTTTCTCCTCCTCTGCAGCCATGGTCACTTGTACCACGAGGCCACATAGAGAAGTCCGTCGTCCTTACCGCCCCCCCCCCTCCCCATCTTCCTCAAGGAAGAGGAAAGATCCTGCCTGGGCAGGAGGCCACGGGAGGATGCGATCGATGAGTGCCCGCGTTTTGCTTTTTCTTCCAGGGAGACAAGATTGGAGAGCTGTGTGTTCCAAATAACAACTATCAGTCTCGTCTGGTCTACGTTGTTCTGGCTTTATTTGATTACTTTTGTTAGAGATGATGCCCATACTTTTCCTTGGGAACTTATTTACTGGGATGAGAAAAGGGAAAAAAAGGTCACATAAACTTCATCTGAATCAATTTTGCATCTGTAAATCCCAGTGATTTTTTTTTCCCAATTCTAAAATCGATATAAATGTCATATCATGATGGCTAGACATATGTTGTGAGTTTGACGTTTCTTTGCTTGGAAGGTTTGGAGGAAAAGAAGCTACCAAACCTAGTTATTTTTAAAACTCAAAATGGGTGAGGAATTGGGAACGGCCTGCTTGGTGGGTAGGAGCTTGCCACAGAAGCCTAGGGGCCTGAGTTCGATCCTGGGAACACATGTGGTAGAAGAGACCCAACTTCACAGTCATTCTCTGATGTCCTCCACAAAGGATCCATGACATGTATACACACACACACGCACACACTCGCACACACACACAAAATAATAATACATAAAATTTTAAAAATAAAACATCTCTGGGTGCAAGTTCTTTTTGTTACTCTCGTGTGAGGGCTTTTGCTGCAGCTTGCTTTTAAGACTCTCACAAGATAGCCTTGACTGGCCTGGAAAACACAGATTCACTTCCCTCTGCCTGCCTCTGGAGTTATGGGATTATAGGCATGCACCAATATGTCCCCACCAGTCTGCGGGTTTTGTTTGGTTTTGTGGTGTGTGTGTGTGTGTGTGTGTGTGTGTGTGTGTGTGTGTGTGTGCTTGCTCTAGATGTTCTCCACAGCTACAGCTTTCAGGACACTGATATGTCATATATCTCAAGTGTATACACACTTATGTACCTAGTAGGAGTCCCGAGTCTAATCTCATGGCTAGAGGGCAAAGGTTGCTTGTCCTATCCTTTGATGGATAATGCTTATTTGCTCCTTGCTGCCTAATAAAACAGTATGAAACTTGATTGCCTGAAACAGCTGTCATCCTTTCACTTCTCATGGAGCTGTGGTTCAGTTACCTGAGCATCCTCTGGCCCCAGTGGAATCACTAAGCCGTGTTATCTGTAATCCACCCGTTCTCAGCCTTCAGAGCGGTTCCTCACACAGTGCACAGGGAGACGTTGGTAATGGTTGGAGGCGATCAGTAAGTCATGCTACTTGACTGGTCAAACAGAAACCCATGCTTCTCCTCAAGAAATCTCCCTGCGGTTTTGGCATCCCGCAGCACGGTTGCAGGCTAGAAGTGTGTTAAGTTAAAGGGAAACGCATAGCCCTTGTAGGCTCAAACCTTGAACTGGCCAAATCCCTCTCTGTCATATTCTATTGGGCAAATCAAGTTGTGAGTTCAAACCATCCACAAGTGGAGAGGCTAAAAAGAGTGTGAGGAGTATGTCATTTTATGGCATCAATATAAAAAAGCAAAACAAAAAGCATGAGATGGTCCTAGAAGAGAGCAAGGATGATGCTCCATCATCCTCACGCCAGCATCTCTCTGAGAAGATATGGGGACAGAGTCACAGAATTGGGACTGCCTTTGTCCTTCCTGCTTGGTAAAATCTTGCTTGGGAAATGTACAAAGTTCTTTTTATTTCTTTCTTTTTTTTTTTTTTTTTTGGTTTTTCCAAGACAGGGTTTCTCTGTGTAGCCTTGGCTGTCCTGGAACTCACTCTGTAGACCAGGCTGGCCTGGAACTCAGAAACCCACCTGCCTCTGCCTCCCAAGTGCTGGGATTAAAGGTGTGCGCCACCACTGCCTGGCTCTTTTATTTCTTGAGGTTATAATTACATCCTCTATTTCCTCTCTCCAAACCCTCTCATATACTTCCTCTTGCTCTTTCAAATTGCTTTTCTTCTCATTAATTGTCATTACATACATACATACATATATGCGTGTGTCTATACACATATATTTCTATACATATACATGTACATATACATATACATATATTCCTGCTCAGACTGTACAGTATTACTCGTATGTATGTGTGTTTCAGGGCTGCACTTCGGCATTGGATAAACAGCTCATGTGCTTTTCCTTGGGGAAGACTATTCCTGCCACTCTTGCTCCTGGTTGCCTGTAGTTCTTTGTACAGGGGTGAAGCCTTGTGATCTCCTTCCAAACTCATCTTGGTCTGTCCATTCCTATCATCCTTATTCAGCTCATATTTAATCAGTCATGTCCTTTAATCTTCTCAGGTGACATTCCTAGGAGAGAGAGCCTCACAGCCGCCCCCTCCCCCACAATTCTTTGGCTTTTACAATCTTTCTGCCCAGTGTTCTGTACTATTCCCTGAGCCTTAGGGGTGTGTGTGTGTGTGTGTGTGTGTGTGTGTGTGTGTGTGTGTGTGTGTGAGAAGGGGTGAGGGTGGGGTTATAGCTGTAACCAAGTAACTGGGCCCCACGATTCTGCAGTGTGATTGGTTGGGGTTTTCTGTTATGATCTGTTGCAAAGAGTTTTCTTGATTAGGGATGAGGACTACTCTTAAGAAGCTAGATCCTGAAAAACGAATGTTTTGTTTGTTCCTTAAGGTTTTGGGTGCTGGTGCAGGCCTCTTATCTCATCAGCTGGGAAGTAGGCAAACTTCCAATTCACAGTGAATTTGAGGCTAGCCTGAGATATAGGAGTCCCTGCCTCCAAAAAACAAAACAAACAAACAAAAAAAACAGAACCAAAAGCCAAACCTATCCCAGGGAAGGAGAAGCTGCCTATCTTTATGCCTTTCTCTCCAGTTTATGTGGTCTGCTTCTCCAAGGCCAAGGCAGAGATGTGGCCTCCTGTTGGGGCAAATGAGCAGCAGGTAACAGAGCAGGTAACTCTTGTTTGGTAGCAGCGTGGTAGAGTGGCAGTGGGGGTGGAGCAGAGGAAGTGTGTGGTCTCCACTTAGCTGTTTTTGTTTATTTGTTGTTTTTAATCTTCCCTTTGCCCACCAGGAAGGCATCAGGAGTTGAACAGGTAACTTGGGCCTGAGCCAAGGCTCAGGAACTAGTTCTGGCCTTTGGTTTTTGTTTTTGTTTTTCGAGACACGGTTTCTCTGTATAGCCCTGGCTGTCCTGGAGCTCACTTTGTAAGCCAGGCTGGCCTCGAACTCAGAAATCTGCCTGCCTCTGCCTCCCGAGTGCTGGGATTAAAGGCGTGCGCCACCATGCCCGCCTGGCTAGTTCTGGCCTTTGGAAGGATGGCATGCCCAGGACAACAGAGCAAGCAGGATGAGCAGGGGCCAGGGTTCCCAGTTCACTGATGAGAGCTGGAGAAACAGCAGCCTGCTTAGCCTCCTTACCTAGAGCTCAGTTTTGGTCCCTGCTCTGCTTACAAAGCTGCACTTGGTGCTTGGATCGAAGGAAAACACGGGAGTGCAAGCTAGCAAGTGACATCACCCCCCAGCTCTCCCTCTGGCTTTTACACCTAAATTGCTCCAGGTCAGTCCAGCCAGAAGCTTTTGGGATCTCAGCTCAGTCACCTTTCTGGGTCTTTCCTAGCTGGGGATTCCTGGGGTAGGGGACAATGTGGAAAGGTCGACCAGAGTGTACAGTGCTGGCTCTGGAGGACTGAGACCTGACCACAAGATGGTGGGGGGAGTGAGGTCCGCACTCAGCTTGGAGGTTTCTGGCTGGGGCTTCTCACCTGTTCACACCAGGGAGGATCAGGAAGCAGAGACAGCTGGGTTCTCACACCTCATTTTGTTGTTGTTGATTTAGGGAAGTTTGCTTCTTGCTGGTAAGCACAATAGGTTTCTATCTTTTAAGCGTTAATATTCCCAAGTCTCAAGAAAAATCCCCTGTCATAGTAGCTTGAGCAATAAAAATATGAGGCTTTTATGAATGCTGGAAGATGAATTTTACCTGATTACAGTCCAACATGTCTGCTCGCTTGTGGTTAAGGGTCTCCTCCCAATAAAAAGAATCTTAGACATGACTATAGAGACCTGCGGACAGACTTAGAGCATCCAGGATTGCACAGTGCCTGAGGCTAGACAAAACAAGATTTCTGTTTCCTTCCTTCCTTCCTTCCTTCCTTCCTTCCTTCCTTCCTTCCTTCCTTCCTTCTTTCCTTCCTTCCTTCCTCTCTGTCTTTTTCTTTCTTTCTCTTTCTCTAGCTCTCTCCCTCCCTCCCTCCCCCTTCTCTCTCTCTCTCTCTCTCTCTCTCTCTCTCTCTCTCTCTCTCTCTTTCTTCAGATATAGTCTCATGAGTCCCAGGCAGCTAAGGATGTTCCTGCCTCTACTTCCCACCTCTACTTCCCAAGTGCTGAATTATGAATACTGTGCTCATGGAAGAAAAAAAAAAATCCCATGCCCGCTTTCCTCAGTGCCAAGGTTGGACCCCAGGCTTTGTGAGTGCTAAGTGTGCACTCTACTGCTTGGGCTATAGTCCTGGTTCTTGACTTTTAATTTTGATATTTTTTTTTCAGAGGAATGAAGTGTCTTTCTACCCAATTCATATTTGCAGCTCCTTCAAGCCCCAATTTCTACTGAGATGTCTCCAGTCATGACGTAACTCAGGAAAGTGACAGTTAAGGCTGTTTTGAGCTGTTCGACAATTTGAGTTATGTTGGGGGCTTCTCTTGGATCTCTTTGGTCCTAGGGATGGTTGAAAATCCTGCTGACTCCATGGCATGTGTTTGCCTCATCTGCTTGGGATACTGAAAACACATGTCAGGAATGGTATGGTCGGGGCAGGAAAGATGGCTCAGCTGTTAAGAGATGGCTGCTCTTCCAGAGGACCCAGGTTTGATTTCTAGTACCTACTTGGCAGCTCACAACAGCCTGTAACTCCAGTTCCAGAGGATCCAAAACCTTCACACAAACATGCATACAGTCAAAACACCAACGCACATGAAATCAAAATAAAAAACAAACAAAAGGATGGTGTGTTCCAGACACCCAGAGCTCTCCTTGGGGCACAAATTATTTCAAAATTTCTCCCAACTTTACGGGATGTCCCAGAGGTCGCTAAGTTTGAGAGGGGAAGGTTAAGGCTGAGCGGTTGCAAGAGCTGTTCTTTCAGGGCTGATTGTGAAGATAAAAATGATAAAAGGTGTTTTACAACACCCTCTAGCATCCGCCTGGGAAAACCAGAGACCCCGAGGGCCTCTGGGTGGGGTCTCTTGAGCTTGGCCTAGGGACATGGCTGACCGAAGCTGTACTGTAGAGGGGAAGGTAGAGGGAAAGGTGACAAGGTCGCAGCTGGCTTTTGGGTTTTATTTGTTTGTTTAGAAGTTCTCCTAGCCTGCCTGGATTTGCTGCTGTCCCCCTGCCTCACCTTTCCCAGTATGCGGATTGTAAGTCAGGGCCACCATGCCTGGCATGGACATTACTCTTTCTAAATGAAATTAACCAATTTTAGAGAGGGGTTAATTTTTCTATTTTTTTCTTTAAATGTGTCATGTAGTTTTAATCATTCTACAGGCTCCAGCATAAGGCTGGAAATAGCAGTTGAAAGATCTGAGTCTAAGCGGGCGAGAAGGCTCAGCAGAGAAGAGCATTTGCCACTCTTGCAGAGGACCTGGATCCAGTGGCCAGGACCCACATGGAGGCTCACAGCCATCTGTATCTCCTGTTCCAGGAATCTGATGCCTTCTTCCAACCTCCCCAGGCCCAGGCATGTATATGGTACACACACACACACACACACACACACACCACACACACACACACCACACACACACACACACACACACACACACACACAAAGTGCTTATAGACGTCAAATCAAAAATAAAATCTTTTTAAAACATATAAATAAATATCAGAAGGGAAAAGGTTGATGTGGGGAGCCTACATCTTAATACCAAGTCCTAAAATGTCCTAAAATAACTATGGCTTCACAGGTAAGGGCACTTGCCCCAAGCCTGACAACCTAACATGAAACTCTGGAAACCTTATGTGGAGAGAACCAGTTCCCACAAGTTGTCTTCTGACCTTCACAAGCATGCTGTGGTATGAGTGCACATGTGTGCGCACGTGCATACGAGCATGCGCGCGCGCGCACGCGCGCGCACACACACACACACACACACACACACACACATATTCTAAATAAATAACTAGGAATACCATCATTTCATACCCAATAACACAGTGTTATCATTCAGCAAATGGTCCACAGTACTTTCTAGTGGCCGACCGGCAATTTCATATATTGATAACTGTCAGGAGCGGGTTGCGGTGGTGGATGTCTTCAATCCCAGCTCTTGAGAAGCAGAGGCCGGCCAGGAACTGTGAGTTTGGGAATAGCCGAGGCTGCATAGTGAGTGCCTGTCTCAAAAAGAAAAATAATAACAGTAAAAATGAGGGGAAGAAAAGTGTTAGAAGAAAAATCCAGCCAAGGTGCGGGTTTGACCCGGGTGAGATAGGGAGCCCTTAGAGGGTGGGGTGGGGTCGAGGGTAGGGAGTTCAAGGCCAGACTGGACTACAAGTGAGAAGTGGCCTCAAAAATAAACAAGATAAGGGCTGAAGTAGAGTCCACAGAAGGCCAGAGTTCTAGCGGCTTTAGACCAGGTAGCGACTGTGTCCTTGCGAGAATGTCCTTGAGCAGGAGGAAGCTTAGTGACCACCTGAGTTCCCAGCAGTGCAAACAGGAAGTTCAAGAGCCCGGAAGTCTGCGTAGTCTGGGGATGGATGAGACCTGAAGTTTCTGACTGAGCCCAGCGTCCCCTTACAGCCCAGCCTACTGCACCTCCGTAATTGCGACTGGTTCTCCTACCTGTGTGTGCTCCTCCTGTGAGGTACTGTAGGTTAGGAGAAAGCTGTGGTCTTCTGGAGGAGGTTTGAGGGGACATCACCAAGGAGCCTCATCTTTTTGTGATGTCATTCTCGTGACTCCACAGCAGTATTTCAAGAGAAAGATCTGGATTTCGGTGCTTCCTGAATAGCCACACGCTGCTGGGAGCCGGCTTCCCAGTGCACAGAGTCATAGGGCACTCCCAGGAGAGCCGAACCAGCACCAGGGCATCTAGGCACATCGAGGTCGGCTCTGAGGGTCTTAATAAAATAATGTTCAAATGAAAGCTCCATGATAATCTTATTAGAATTAAAAGGAAAACCCCAGGGCAGGAGAGCTCTAGATCTCAGTATCAGCCCGAGGAGGAGAATGGGAAAGAGGAGAACGCTGGGTCTTTTGGGTTAATGGCTGCAAGGTCCTTCATAAGGGACAAACAGTCATGTGGCCGGGAAGGCAGCTTTAGAGAAGTTAGGAAGCCCGAAGTATTAGAGAAAACATTCTTAGTTCGGGCCAGCGACTAAAAGAAGAGATAAAGAGAAGGGGGGCGCTGTACTCTAGGAACCTCTAGGCTGCACATCTTGACTGCACTGCACCAGAGTCAGGAATTCTGGGAAAGAAAGATACAGCATTTCAATAAAGGAAAATGGTCTCTCTAGCCCTGGTTAAGATAGGCCAATCTTCCTATGGGTGTCCCTTGACCAGGTGTACAGCTAGAATATTATATCTCCACATCGACTAGCGATTCAATTCCCTCCGCCGCCCCCATTTTACTTCTTGTGTTTTTATTTTGTTTCGAGACAGGGCCTTACTCAGAGACCCTCCTGTCTCTGCTTCCTTAGTTGGGGGGAGGGGTGTCAAAAGCCTATGCCACCATTCCCAGCATCAGATTCTATTCTTTTGACTGATTTTCCATTAATGGGCTTTTACTGCTAGTCTAACTAACACCAGCATTCTGTAGATGAAGAAGAAGACTGCCAGGAACAGAGCCCAGGACTGTCTGAAGGCGGGCAAGGGTTCTGCAGAGGGAACCATTTACATTCCCAGTTGACTTTCAGACAGGTTCTCCTTATCCTGCCCAGGCTAGCCTTGATCACGTGACCATCCTCTTTCATCATCCCAACCCACCCTGGGGTGATAGCCTGCCTCACCCTGCTTGACTCCATGAATTACCTTCTAGAAAAAAAAATAGATTTAAAGTATATTTAAGGGCAAATACCTATTAGTACCCTAGAACTGTAAGCCACAGTGACAAGGTCTGCCCACAGTTTACTCTGCCAAGCTCGACAGCACCATGACACACATCATAACTTGCCCATTTGTTTTCCACAAGAAGGTCTCAAGAGAATAGAGTGTATCCTTCCTCTTCCCATGGGCTCCCCAAACCCCAGAGGACTCTTTTACCTGTCAATCATTTCCATTCCGAAGCTTACAGACTGTCTTGGAGGGCAAGGAAGGGTTTGGGCCACAACAGTGAAAGAGCAGTGTAGGGCCTTCCTGTTATTCACTGGGGAAAGAGCAATCATTTCTGGGGAAAAAAACAAAACAAAACAAAAACAAAAAAGCAGAGAAAGGAAAAGAAGTGTAAAAGAGAACCATCCCTAAGAAGCAAGGCCTTTTGTTCTGTGGTCGGACTTAGTTCAGTCAGCAAGTCTGGGCCAAGTACACTGTATCAATGCTGTCATGCCTGCAGGAACAGGGGAGGCAACGCCAACTGGGTTGAGGGTGACAGCCTTGGAAGAACCATTTTAGGGAAGCTGGCATCTCCTCAATACCCTCGAAACGCTAAGGAGCTTCAGATCTACCCACCAAGCTTCTCGATGCTGGCACACACCTATGCATCCAGGACGGGAAAGCGGGGCAGTTAACGTGACCTGAGCGCCATAGTGAAATCCCTTCACAAAATTCCAAAGGCCAATCAGACCCAATCAAACAAAGCAGAAGCGAGTGTGGTGGACCTACCTAGCAACAGCTGCAGCCCTGAGTTCCTGGGTTCGACTTTAATGTTTGACTGCCATCTTTCCTGTGATGGGAGGCCGGGTGCAGGACACATACATCCACTTAAGAGTTGCCGTTTTTGGAAGGCTGTAAAATATAGAATTAGGAAAGTGGAATCAGTTAACCGAGGGGGTGGCGGTAGCCTTTCAGAAGAGGGTCAGTGCGGTGCAACCTCCTTTTCCTATCTTGAGTTCACAGTCTTCCACACCTGTGTGGTTTCCTTCCCAGGAGAAGCCTAAGTGTTCTGGAGAGAAAGGAAAAGAAAATCAAAGCCTTCAGAAACAGCCCTGCCAATACTGATCTCTTAGAGCTGAAAAGGAAGGTTCTACCTGGAAGAATTTAAATGGAAAAGAAGGGAACTCACAGTAGAATGTAATGTGCAAGACAGAAGGAGAAATTATCACGCTTGTCCAGTCGAGCATGGTAGCACATGCCTGAAATTCCAGCACTGGAGAAGTGAAGGCTAGAGGATTAGTGACTCAAAGCCAGCCTTGGAAGACAGGCAGGAGGATCAGTAGTTCAAAGCCAGCTTGGTTACAGACTGAGTTCTAGGCCAACCTGGACCATATGAATCCCTGTCTCAAACAAACAAACAAACAAACAAAATCCAAAAGGCCCAACACCAAAATTCTCTACTACTTAACTGCTGAGAAAGGTGTGCTCCCCTCGAACGTCATGTTCAATTGGCCCCAACAGACCCTAGTATCTTCTAGTCATCAGCTTTTGACTAGCTATAGCACCAGATGTGAGTTCCTTCCCCTAGAGTCTTGTGCCAGGAAGCATTTGGGAACTCCAAAAGACCACCAAGGATCCGATATAATAGCACTAGGCTCTCTTTATTACAAGTTCAGGCTTGGGCTCTCCTCCAACCCCAAACCCTCAGCAGGACAAGGTTTTATAGGAAAATAGGAGCAAGCAAGGGGGTGAGGGAGGCGGTGTCCAGTCTGTCAAGTATCTAATAGAGTGACTATAAGCCGACAGGTGGATGCTCTGAAGCAAGATCGTATACAATCACAAATAATCTGACAGTATATTGGAAACAATCAGACTAATCTTTGATTAACTGTTGCTAGGAAGTAGCCAGGGAGTAACTCTGGCCAAGGACAAGGTGTGAGGTCCTTTCTGGTGCCTGGGTGCAGCTTGGGTCTGCAGGTCAAGTTTTCAAGCTGTTTTTCTTTTCTTTAAGATGGAGGCCTGTCCCAAGATGGAGTAGGTTTGGCCTCTCAGGATTGGCACTGATTCCAATCAGAAAGTGGTTGGTTACCCCCATTACAAGCTTGCCTTCTAAACGACTACATCTCTCTCTATCTTAAATTGTCTCTGTTGTAAGCTGTGGTCAGAGAAGCTTTTAAGGTGTGACTTCAGACCAGGGAACTGGTCAAAGTGCTAAGTGTCAGTGGTTCTTGAAGGCTCAAGGCTCAACCATAAATAGGACATCTATCTCACGTCCTCAGAGAGCATCATAGAAGAAAAGGACAGAAAGATGGTATGAGCTGGAAGGGATGGACTGTTGTATGTGTTGTCTTTCGGGTACAGCATGAATTCATAGCAGCCGTAAATATCTGCAGAAGACCTGCACAATATTGGGCTCATCAACATCTATAGGTAACTACTGGTTACTAAGGAAGAGAGATACATTCTTCATTGTTGTAACTACAGGTAAGGTGCTTATGTTCCTATAAATAATCTCTCACCCATGATCATATATTCTACCTAAATGAAACTCCTTGGATCAAACAGGCACTCAGCATGAAGGAGGGGAGATGAACTGGGACTAAAGCCCTCACTGTTTGCTTACTAACTCTTTCTCTCTTGTTCTTTGTGGGGACAGGGTCTTCCTGTGTAGGCCTAGCTGACCTACTGCAACTTACTAAGCAGCTCATACTTTCCCTAAGCGTGCAGTTATCCTCCTGCCTCTGTTCCCTTAGCCCTAGTACATCTTTCTAAAAGGAAATTAGTAGAAAAGCGTTTTGGCTTGAGGCTTGAGAACTTTGAAACTTTTCTAATTTTATGCTTAAAACCCAATAGTTAGACTAGATGTGGTGCTAGCTAGTTTTATGCCAACTTGACACAAGCTGGAGTTATCTAAAAGGGGGGGAACTTTAACTGAAAAAAATGTCACCATAAATTCCTGCTGTATGGCAGTTTCTTAATTAGTGATTGATGTAGAAGGTTCCAGCCCATTGTGGGTGGTGCCATCCCTGGGGCTGGTTCTGGGTTCTTTCTATTAGAAACCTGGCTGCACAAGCCACGAGGAGCAAGCCAGTAAGCAGCACTCCTCCATGACCTCTGCATCAGCTCCTGCCTCCAGGTTCCTGCCCTGCTTGAGTTCCTGCCCTCACTGCTTTTGATGCTGAACTATGCCCCCCCATCCCCCCCCCCAGGTTGCTTTTGGTCATGGTGTTTGATCACAGCCATAGAAACTCTAAGACATACACACCTGTAATCAGGAGGTAGAGGCAGGACCAAGAGTTCAAGGTCATTCTTGGTTATTTAGTGAGATTGAGGTTAGCCTGAACTATGTAAGATCCCATTTGCCAAAAATCCAAGAGGAACGGAGGGGAAAAAAACAAAACAAAACAAACAAACAAAAAATAGAAAATCTGGGGCAGTTGTTTATTATATTCTAGCTCCGACACATTTGGAAAACTTGTATATTTATGTAAAGCTCCAATATCTGGTCTAAGGGCTACTACTCAGTATGGTAAAGATGTTTGTTGCCAGTCCTGAAGACTTATGTTTGAGTGTTGGATCCTACCTGGTGGAGAACCAACTTTCACAAGTTGTCCTTTGACCTCCACAGGTGGTCACATTCAATCAAACAAAACCCTAGTTATGGACTGCAGAGATGGCTCAGCCACCGACTGTCTGTCCGTTGAGAGCCCTTGCTATCCTTGCAGAGGACCCACACTGGCTGCTCACAGCTGTCTGCTCACAACTGTAACTCCAGTTTCCAGGGAAGTTGGTGCACATGTATAACATGCAGGTAATCACTCAAACACATGAAAATAAATGGTTCTTTAAAAAGCAAAAAATAGGGCTGGTGAGATGGCTCAGTGGGTAAGAGCACCCGACTGCTCTTCCAAAGGTCCGGAGTTCAAATCCCAGCAACCACATGGTGGCTCACAACCATCCATAACAAGATCTGATGCCCTCTTCTGGAGTGTCTGAAGACAGCTACAGTGTACTTACATATAATAAATAAATAAATAAATCTTTAAAAAAAAAAAAAAAAAAAAAAAAAAAGCAAAAAATAAAAACAAAGTTTTAGATGGTCTTGTCTTGTGTGTGCTCTGTTGCCTAATCTCTACCGCTATCAGACAAAAGGTCTCTGCACCCATTTTCAAGGGGGGGAAAGTAAGACTTGTATGATAAATATCCAATCTCTGGTTGATATGGAATGAAGAAATCACCTGCAGTTCACACACCCTTCCCTACAAAATCTTCTTTGCTCCTTTGGACAAGCAAATAATTCTCTTCTTCTCTTTTTCCAAACCAGAGGGACCTTAATGCCCTCGGTTAGAGAGAATCCTGTGTCTTAAAATATTAATGGTTCATGCATGGAGAGAGAAGTAGTTTTCCAAACCAGCCACCCTCTCAGGGGTGGGGTGGGGGGCAGGGGATTCTAAAAAGCCCAATATGCCTGCTTTCTTCACCACAGTCCTTGCTAAGAGTCATAAGCCAAGAGATAAAACAAAAGGCAAAAATTAGTTTTGTTCTCAATCTGCCTTGGTGGCCTCTCAAAGACTTCACGTCATTACCTAAACGGTGGATGTATGTTATGAGCAGAAAATCCAGAAACAAAACTAATTAAAAGTGTTCAGCTGAGAGATGGGATTGTCTGTCTTCTTCCTCTCCTTCGGTGTCTCTTCCTGAATACAGGCAGACACAGATTCTGGCCCCCAGATTTCTCTCTGCAGAGTATACTTTACCTTTTGGATAGGACTTTAAAGTCTTTAAACAGCTTGAGACTTACAGTTTGCCACGGGAGCATGAAGCAAATCCCTGTTTCTAGTTTTTGAACCGGGAGCTGGAGTGTAAGAACCCCTCGCAGGAAGTCGCAGGCGGTGGGAAAGGGGAAACAAGGTCATTTTCAACCATGCACATTGAGGTTGAACCTTTAAAGTCAATTCTAAATTTAATTGAAAGCCGAGGGCAGAGAAGCCAAGATCGGAGCGATGTGGTGATTTATTCTGAAGCCTGTAAGAAGTCGCGCGGCTAGACGTGGATGAACTGGGGCTTTAATAAAACGGCACTGGGGAAAGCCGCGGGGAGAGGCACAAGAATGGGAACTGGGCTAGATGAAGGGTCCCCAGGCCTGAAAGGGATCCGGGGTCTGCGTGAGCACTGTTTGCCCAAACTCGGCTGTTTTTCTACCGGGATGGATGCACTTAAGTGATCACATCAAAGAGAAAACCCAGGATCACATGAAGCCGGACTCAGTACACAGTGCATTTTGCATGAAATCCTCAAGTGTCCAAATTGCAGGAAAGACTGGAGCAGAGGGTGTCCAAGACTTGTCTAGTAGTGTTTCTCTCTGAGATATAGGTGAAGAGAAACGATCTTTTATTAAGGAACTGCAGGGCTCAACAGCTGTGCTCCCACCAAGGTCTACAAGTGTGCTCCCTTCAAATGATATCGGGCCATTCCTACAGAAAAATCTCTAATGAGTCCTCAGAACCAAATTTTCCCCGTTGGCAGTTGGTTCAAGAACAATCTTTCCAAGTTAACAGGGGGAAAATACAGAAAGCTACCAACAACCTCATGTGAGAAAGAATAGGATTGACCACGGACCTCTTGGGTTCTAGGCTCCTGGGTTTCCCAGAGGCCTGCTGACCCTCCTGTGGTGGGCTATGTGAGCTGTCTCTGCTCTCCAATACTGGCAGGCTTTTCCTGTTTCATCTTATTTTAGTGTTATTTTACATTTTCTTTTGAGAAAGGGCCTGGCTGTGTAGTTCGGACTGGCCTGGAACTCACTATACAGACCAGGCTGGCCTCAGACTTGCGGTGGTCCCTAGCCTCTGCCTCCTCACCACTGGGGTTTCACATCTGTTCGCCCATGCTGTCTCTCTCTTTTAGATCAGTTTCTCATGATAGACAGTCCTGTAACTCCAGCTCCAAGAGGATCTGAGCCTTCAGGCCTCTGAGGGCAACTGTGTTCACATGCGGCTGCCTCAGATCCTCCCCTCCCAAGCACATAATTAAAAGTAATAAAAATCACCTTTCCTGCCCGGCAGTGGTGGCGCACGCCTTTAATCCCAGCACTTGGGAGGCAGAGGCAGGCAGATTTCTTTCTTTTTTTTTTTTTTTAAATATTTTTTATATGTAAGTACACTGTAGCTGTCTTCAGACACTCCAGAAGAGAGCATCAGATTTCGTTATGGATGGTTGTGAGCCACCATGTGGTTGCTGGGATTTGAACTCAGAACCTTTAGAAGAGCTGTCGGCGCTCTTAACCGCTGAGCCATCTCACCAGCCCCGGCAGGCAGATTTCTGAGTTCCAGGCCAGCCTGGTCTACAGAGTGAGTTCCAGGACAGCCAGGACTGCACAGAGAAACCCTGTCTCAAAAAAACAAAAACAAAAAACCAACCAACCAAACAAACAAACAAGCAAACAAAAAAATCACCACCCCCTCTCCCCCAAAGATAAGGTTTGAATGATCCAGAAAGTTTGCCCCAAGCAACGAACCTTGCTGAAGGGTGTTTTTCAAACACTGGCTGTGGCTGTCTGTAATGGTCCTCTCTTTCCTTTCTCTTTTTCTAATTGTGTGTTATACAGAAGTAATTATTTTTTTAAAGAATTATTTATTTTATGTATATGAGTACACTGTAGCTGTCTTCAGACACACCAGAAGAAGGCACTGGCTCCCATTACAGATGGTTGTGAGCCACCATGTGGTTGCTGGGAATTGAACTCAGGACCTCTGGAAGAGCAGTCAGTGCTCTTAACCACAGAGCCATCTCTCCAGTGCCTGTTTCATTGTTTTTGCTCTTGTTTTGTGTTGTGTTTGTTTGCTTGCTTTGGGGCTTGTTTTGTTTTGTTTTGTTTGAAACTGGCTCTGTTATAGCCCAGAATGGCCTCGAACCCCTGATCCTTCTGCTTCTACCTCCCTAGTGTTGGGATGAATAAGCACACATATTCTAGCACTTGGGAGGCAGAGGCAGGTGGATTTCTGAGTTTGAGGCCAGCCTGGTCTACAGAGTGAGTTCCAGGACAGCCAGGGCTACACAGAGAAACCCTGTCTCAAAAAACCAAAAAAAAAAAAAAAAAAAGAGTACTTGCTATGCAAACATGAGGACCTGAGTTTGAGTCCCAGTACCCATGTAAAAAGTTGGGAGCAGTCTCTAGTGCTTGCTTGTAACCCTAGTGCTAGAGGAGAGGAAAAGGTTGGAGACCAGATGATTGCTGAGGCTTGCTGCTGTTAATCTCATTCCTGGTTCAGTGAGAGACCTGGCCTGAAAGGACTAAGGCAGAGAGGAGCAGAGGAGGACCCCCATCTCATTCACATGGGTACACGTGTGTGTGTGTGTGTGTGTGTGTGTGTGTGTGCACATGTGTTCTCACAGACATACATGCACACATACAATCTTTATAGGAAAGCTGGGTGTGGTGATACATCCTGTCACCTCAGCACTTAGGCAATTAGGACTATCAAGAATCATTCTTAGCTATGTGGTAAATCCAAGGCTACGTGAGACCCTGCCCAAGACGAAAACAAACAGCCGGAGAGAATGCTGAATGGGTAAAGGCACTTACTAAACAAGGTGACCTGAGTTCAATTCCTGGAACCCACCTACAAGTGGAAGCAGAGAACTGACCTCCACGTGTGCCCCATATATAGCACCTGTGACCACATAGATCTCACACATAACACACAACAATAATAACGAAAAAAAATTATATATAGGAATGATTGTCAGCCGTGAGATCTTTCCCTTGGTGAAATCTGCAATCACTATGTGCATGCTTCCTGATGCCAGGACCTGTGTGGTGTAGAGAATTCTGTTTAGAGAGCTATGGAAGGTGCCTGTGACCAGCGGCTTCCTCGGGCGAAGCTTCAGATAGCCTGCTAGAGGAGTCTAATAGCTACATTGTTGGCGGCATATGAATAAGTCTAGATGACATTAGGACTTGGTGTCTTATCTGACGACCAGAATCCCCAAAGGTCTGAAGGATTTCCCTCATGACAAAGTTGCTTCTGTTGTAGCTGATGGTGTTCAGTTTTCTACTCTTAGGCTATCAGGGTCGCAGCAGGCAAACACAGGGAGAGATCTTGGAAGTGTCTCAGAGGCCCAGCAGCAAGACTGTCTTCTGTTCTGTGAGATGAGGATGCTAAGACCTGCCTTGGAGATCTGTTGACAACCTAGGTGTGATGTTTGTGTAGCTCTGAGCATAGCACCAGACCGTTATGCCCACTGTTAGACTGAATCAGCTTTTTCTTTCTTTTTTTTTTTTTTGGACAGGATTTTTTGTAGTCTGGAATGAGCTCAAATAGTCAAAAAACAATGTTGAATTTCTGATCCTCCTGCCTCTACCTTCCTGGTACTGGGGCTGCCTGAATGTACCATCATTTTTAGGCCCTTTAAAAATTGTGTTTATTACTACTTTCTATCTCTGTGTGTAGGTATATGACTGTTGATACACGTGTGCTGTGGCAGTCAGAAATAAATTTTTAGGATGGTCTCTCTTCTACCATGGTTTCTGGGGACTAAATTCAGTCCCCAGATGGAAGCAGCAAATATTTTTGTACTACCTGAGCCAGCTCAGTAGTTCCACACCCTCATTTATTCAGTGCTAGGGCTCTGTGCATCCGAGGCAAACACGCTACTAACTGAGCTATACCTCTGGCTCTGCATCAACTTGAGAGTCTAATTTTTTTTCTCCAAACCTCAGCTTGAGTTTTATATATTATGTAAAATACAAAGAGGTCAGGTATGTGGGTGGGAGAGTTGTCTCAGCTGCTGTGGAGTCTGATTTGGAAAGGATACAAGACGTCATTTTGGGCCACAGAGAGAGAACATGTTTTAGCTAAAACAATTAAAAAAAAAAAAAAAAAAAAAACAACAACCAAGGACACGGCTCAGGGACTCGGGCCACGTCTTGAGGAAGTTTCTAGCACTGTTCTCAGAGTAAGGTCAGTCTCCCATCATCTATCTGCTGAGAGTTTGTGTTTGCTAATGTTCTACCTTTAAAGGAGCTTAACAAACGCCGCTGTCATAAACTTTAATTCTACAGCAAAAACGTGACTTTCCTATGAGCTATGAGTACAGAGAAAGGGCTGCGGAAAATGCAGGAGTTAAGCCAGCCGCACGGAGGGCTGCGCATGCTCATGGACACACTTCAGTCGGCTCTGGCTCTTCCGGTTTCTTCATTTGGAGACTGCTGACCAAGGAGTGGGTTCCCCAGCAGGAAGGAGGCTCAGGGGGTGACTCTCCGGTTTAGGGCGAGGAAGCTTGAGGGAGGTTGTAGGCTTGCTTGCAGGCTTCAGCAGGCTTCTAGATCTCTCTGAGGATCAACTGTACGATGAATAAATGGCGGTTCCTCACAGAGTTCAATGAGAAAATGAACCAGAGGGCCCGGGGGTGGAGCACGGAACTCGGTAATTGGGGTTGAAATTACAGAGAAAAAGCGAAGTCCAGACACAAACAGTTCAGATTCACTTTGAAATCATCTGAGCAGAAGGAGAGGGAAGAGAAGAGAAGATGGGGAGGGAGAGCCATCAACAGAGAAGGAGGCAAGTTCAAGGGACTCACAGTTTCTCTGGTTTCCATGGTTGGTTGGTTGTTGAGAAACGGGTCCTGTAGGCCCAGCTGGCCTCGAATTCTCTGTACATTCAGAGCTGGTTTCGAACTCGGATCCTCCTGCGTCTACTTCCTTAATGTTTGGAGAACAGGCATAAACAACCATGCCTGGTTTGACCTGTGATCTTAGGCAGGTGTCTTTCCCTAAGTAAGAGAGAGAAAGGGGACATGGGAAAGGTGGGTCTGTTCTGGATTATAAAAGGCTTTGTGCACCAGAAACCATGGGTCTTGGGATCTTGATTATTTATTTATTAACATCCTGCTAGGTCCATGTCTTACCTCTGGCTTGTATGCCTATCCAGCATTCTGTGTCTCTTCTCTAGTTTCTTTCCCCACCCCCCACCCCCATTTATTTGCTTGTTTGTTTTGGTTTTGTGAGACAGGATTTTCAGTGAAGTCCTGGCTGTCCTGGAACTCCATCTGTAGGCCATGCTGGGCTCAAACTCACAGAGATCCGCCTACCTCTCTGCCCCCAGAGTGCTGAGATTAAAGGCATGCACATGCATATGATTTCTTGAAATGATGACAATGGGCTGAGGATGGGGCTTAGTGGGTAGAGTTTATGAAGTCCTACATTTGATCCCAACGCTGCATTGATTGGTGTGGCAAACTCTCAGAATTTTAGCACCAGGGAAGTAGAGATAGTTCAAGGTCATCCTTCTCTATACAGTGAGTTTATGGGCAACCTGGGCTATTAGAGACCCTGTCTCAAAATAAAATAAGGACTGAAAGGATGGCTCAGTGGGGTAGAGGATGGGTGGAGACTTGCTGCATACACTTAATAATCTGAGTATGATCCCTGAAATGCGTGACAGAGGGAAAGAATCAACCCTGGAGAGTTGTCCTCTGATCCTCACCATAACTGCAGTGACATTTATGAGTCCAAAATTACACATATACACAATAACAAATAAGTAAATAAATAGATATTAAAGAGCAAAGACAAGCCTGGCATGTGATGCCCACCTCTGATCCCAGCACTTGAGAGACAGAGGCAGAGGGATTTGTGTGAGTTCAAGGTCTTCCTAGGCTACCTGGTGAGTTCCAGAATAGCCAGAGCTACATAATAGAGAGACATTGTCTCAAAAGAAAGGAAGGAAGAAGGAAAGAAAGAAAGAAAGAAAGAAAGAAAGAGAGAGAGAGAGAGAGAGAGAGAGAGAGAGAGAAAGAAAGAAAGAAAGAAAGAAAGAAAGAAAGAAAGAAAGAAAGAAAGAAAGGGAGAGAGAAAGAGAGAAAGAAGGAAAGAGAAAAAAGAAAGAGAGAAAGAGAGAAAGAAAAGAAAAAGACAAGACAGATGAGGTCATGTTGGGGGACCTGGGGCTTCGAGACAGTATTGATTTGGATCTGAGAGACACAGGGACTTAGAGAAGGGAGTGGGCAGGCCTCCAGGGCCCCTGCCTCCATTCTTAGCTTTGCCCAGCACAGTGAACTTGCATCGCTGTGTCTGAGAATTGTGTCCGGTTCTCATATGTGCTCACCACACACATAAAACTCAAGCAGGACAGCTCCAGCTTATAGACTTGGGATTGGTCCTTTCTCCCAGGCTACTCTCTCACCTCGCCACACTGTAGGCATAAGTCCTTTCATCTAATTACAGAATCGACTCAGACATATTTTAGTTGAAAAAAAAAAGTCTAGCATCATAAGCATAAGAGAAGTTATTTTGAAATCACCAGCTCCAAATGCCCTCCAATAGTACATTGCTGTTGTAGTGGGTTCTGGTCACATGTGGGTGGGGCACTGTATGCTCTTTTCAGAGCACAGGGTCACATACTATACCACCCAGCTTCTGAGTTACAGCCTCATTCTTTTCTGCCTAGTGTTTTGTTAGATGGTAGGTAGGGAATTTTGAAAATACTCCTGTGTTTTAAGTGTGTGGTTTTAATTTATGAATTTATGGAGGTACTTGTTATACATATTTGTGAAGCTTTCCTTTTTTTTTTTTTTTTCTTTTTTCTTTTTTTGGTTTTTCCGAGACAGGGTTTCTCTGTGTAGTCCTGGCTGTCCTGGAACCCACTCTGTAGACCAGGCTGGCCTCGAACTCAGAAATCCTCCTGCCTCTGCCTCCTGAGTGCAGGGATTAAAGGTATGCGCCACCACGCCCAGCCCGGCATTGTGAAGCTTTCCTAATCATAGAACTCATGCAAACCTTTCAGTCCCACCCCCAAGATGGCTTCTTCCATAGGACTGGAAGGGAATGGGACAACTATTTTTGAAAATTACTTTTATCTTTTTAATGTGTATAAATGTTGTTCCTATGTGTATGTACTTGTGCCGTGTGAATGCCTGCTACCACAGAAGTCAGAAGCCGGCTTCAGATCCCCGGGAAATGGAATTTAGATGGCTGAGGCCCTTGAGAAAGTGCTTGGAATCGAACCCAGGTCCTTTGCGACAGCAAGTGCTCTTAACAGCTGAGCCAACTCCAGCCTCAGAAAAGAAGTTGATTTGTTTTTGTTTCTTGTTATTTTTTTAAAATTTTTATTCTTTGTGGATTTTACATCATGCACCCCCATTCCACTCATGTCCCTGTACCCCCCAGTACCTGCCCTGCATCATTGCAACCTCCCTCAGAAAAGGAAAAAAAAAATAGTTGTGGAAGCTGTAGTGTGTCACAGTGTGTCCCACTGTATACCTTTCTGCCCACACCTCTTTACTTGCAAATGTTAATTGCAGTGAGTCCTTGTTGCGTCTTGAGGCCTCTGGCTTCTGCTACCCTGTCAATACTGACCCTCACCAGGATTCCTCTGGGATATCCTGTTGTTGCCCTGTGTCACAGAGATCCTGCAGCTTTGGATCTGCAGGACTGGCTCCTTCATGCGCTGCAGCAGTGCATAGATGGGGTAGATCAAAGCCCTGGACCTGTGGTTGAGACCCCTTTGGAAGGTCACATATCAGATATCCTGTATATCAGATATTTGCATTAAGATTCATAACAGTGGCAAAATTACAGTTATGAAGTAGCAACAAAATAATTTTATGGTTGGGGTCACCACAACATAAGACACTGTTTTAAAAGGTCCCAGGATTAGAAAAGTTGAGAACCTCTAGCAAAGATGGACAGGAAGAGACCAGGGACAAGAAACAGCCCCCAAGGACACACCTGCTTCCTCTCATTAGGACTCACGTGTTGAGGGTTGGTCTAGTGCACTGTGTATTCGGATGCCGAGTTTTATGCCCGGAATCTGTTTGCAGTCCAGCCAGTGATATGGCCAAGCATCTTCTGACTCAGTGCTATATAAAAATTGTTTCCCTGGGTCTCTGGTGGATTAATAAATTGCTGATCAGACTGTGCCTGGGCAGGAGAGGACAGAGGAGGCAGAACATCGGAGTCCAATGAGGGAGTCTCTAAGAGACCAGAGAGTGAAGTTGGAGAGGGAGGAAGAGAGGATATAGAAAGACCATGTGGAGCGACCAGGAAGAGTCACCATTAGAACACACAGGGAGCATTGTGAGCCGGGGCAAGGCTCAGATTGATGATAAAGGACCACCTAGCTGAGAAGTAGATAGCTTTATAGGGTTAGAATTAATTCCTTAGGACCTGCCCAGCTTAGTGCTTGCAGATTATTAATAAATATAAAATCTATGTCATTTACTTGAGAGCTAAAATGGGCTAGAGCAGGCATAGAATCTCCCTACAGTTATTTGGGAGCAAAGGGGGCACAGAACCGCCCCCCCCCAATACTCTTACACTCCACCTCCTATTGTCCATCCCCTCCAGCACTGTGAACCATGTCAACAGAGCAGAGTCTTACCTCAGGTGAGTAGGCTATCTGATGTGAAATAGACCTTTGGTCACAGGTTCCTGGGAAGATTCATAGAATATCTTGTGACAAAAGGCAGAAAATAAAAGTGAAGAAAGAGAGAACATCAAAGTCCAATCTTTTATTATATCCTATTGTCAGAACTCAATCTCCTCCCCCAGCCACCAACCTCCACACAGAGTTTCTCTGTGTAGCCCTGGCTGTCCTGGGACTCACTCTGTAGCCAGGCTGGCCTTGAACTCATAGACCCTCTTGCCTCTGCCTCTGAGAGTGCTAGGATTAAAGGCATGCAGCACTGCAGCCAGCCTGAGTGTTCCAACTCCTCCTCCTCCTCCTCCTATAACTTTTTATTACTTCTTTGTCAATTTCACATCATGTATCCCAGTACACTTGTCTTCCAGTCCCTTCATATCTCACTGTGGAAGCTGTAGCGTGTCACACACCCTGTCCACACATCTTTACTTCTGATGGATGTTACTTCCTTAAGGACACCCCTCCATTTGGTCAGTGTGACACTTCTGCAGCCCTGCTTCTGAGAAGCCTTACTGCTGCTTGCTGACTGCTGGATTTATTGTGTGTCATGCCCCATTCTTCCTTCAGGGAAGAACTGTAAAACTACCTCTAGGTTCCTAATATTTACAACCCTGTTTTATTTATGTAAAAATTTCAATGCCTGTTTGCATGTCTACACACATACATCAAATTGCAAATGTAAGAAAAAAAATTCAAATATGCTCATGTTCTTAGCGTGTCTTGTGTGGCTCATTTTGATCTGCAGTCCCAGATCCTCTTACTCTTCCTTACAGGAAATATGCCTTCTGAGTCTCTGAGCTCAGTACACTTCCACTGGGCTGTACATTTCCCTATGGCACACATTTCTCTGAATCCCTTATAGAAAATTCTCAGCCTCACGATGCCTGTTTGATGAGTATTTGTTGAACAAATGAATAAATAGCTATGCATTAGCTTTGGAGTGGTTTTTTTTTAAATATATATATTTCTTTCTTTCTTTCTTTCTGTTCTAACATAGGGTCTCATGTAATCTGGGTGGGCCCTACCTCTCTGTGCAGCCAAGGCTGGCTGGCCTTTCATCCTTGATTCTGCCTCTACCTCCTGCATACTGAGATTTGCCATCATACACAGTGCAATTCTGTGTTGGAGATCAGAACCCGAGCCCTTCCACACACCAGGGAGCCTAGCAACTGAGCCACATGACCAGCCCTATAACTGGAATAGTTTATCGATAGTATTGATTTTGTTGTTGTTAAACAGTTGTGCTTCATTCCACCTTCATCTATTAATGTATTTGTCTTATAAAAAGGTGGGATGTACTCTGGGGTGAGACCCTCTGTCTAACCTCTCTCTTAGCCTTTTTTTTTTTTTTAAGAACTTTTTCTCTTGGGTTGTTGGAAAATGCGCCCCTCAATTCTAACTCTAGGCTGAAGGACAGTGTGTGAGAAGACCTATCCATCTAGGTGTATGGGTGTTTGGAGGGGTGTCTCTGCACAGCACTGAATCCTCTCTTAGGTTCTGCACAGTGCTGTCCTTAGCTATGCCTGATCACCCCCAGGTCACCTACTTTCTCCAAAGAATAAACCATCAGTCTTTTGCAGGGATGGGGAGGGTGCCTTCTAAGCTTTACAGGCAGGAGAAGAGAACCAAGAGTCCCCTTGGAGATACAAGATAGCTTAAACGTGTCATAAGAAAATTTAAAAAGGCAAAATCAGACACAGGTGTGGTGATGCATACCTATAATCACAGCATTTGACGCAGGCTAGCCTGGGCTGTATTAGGCTAGCCTGGGCTATGTAAAAATCCTATCTCAAGAAACAGCAAACAGGGTGGAAAGATGTTTCAGCAGTGACTAGCACTTGATCTTCTTGTAGAGGTTTGGTTCCCAGCCCTCAGATGGAGGCTCCCAACTACCTGTAATTCCAGCCTCAGGAAATCTGACACCCACTTCAGGCCTCTGAGGGCACTGCATGCTTTTAATACAGGTGAAAAGACATAGGCATAAAATAAAAATAAAGGAAAAACTTACATAATAAAGAGGAAACAACAGCTAATCAACCAAACAAAAACTAGTGTTTTGAGGCAAACCACACCTGAGATCCCAGCTTGGAAAGGCTGGTGAGGGATCACCTGGTTTTATGAGGTGCTGGGAATTGAACCAGAGTTTCAGGTAAGATGATCAAGAACTTTACCCACCGAGATTCATGTCCAGTCCAAATTCTGCTTCTCAGTTTTTTTTCCCTTTAAGCAAATTTGACTACAACTACTTATTTGGAAATGCACACACATACTCCACAAAGAATGGAAGGGAAAGAAGAAAATTTCCAGACTTAGAACTCAGTTCTTCCACCATGTGGGTCTTAGGGGTTGAACTCAGCCGTCAGGCTTGGCAGCAAGTGCCTTCATCTCAGAGAGTCTCATAGACCCTGTGCTTTGCTTTTGTTGGTTTTGTTTGTTTGTTTGTTTGTTTGTTTGTTTTAACCACTATTGTCTTAGTCAGGGTTTCTATTCCTGCACTAAACTTCATGACCAAGAAGCAAGTTGGGGAGGAAAGGGTTTATTCAGCTTACATTTCCACATCGATGTTCATCACCAAAGGAAGTGAGGACAGGAACTCAAGCAGGGCAGGAACCTGGAGGCAGGAGCTAATGCAGAGGCCATGGAGGGTGCTGCTTACTGGCTTGCTTCCCCTGCCCTGCTCAGCCTGCTTTCTTATAGAACCCAGGCCCCGCAGCCCAGGGATGGAACCACCCACAATGGGCTGGGCCCTTCCCTTTTGATCACTAATTGAGAAAATGCCTTACAGCTGGATCTCATGGAGGCATTTCCTCAAGGGAGGCTCCTTTCTCTGCGAAAACTCCGGCTTGTGTCAAGTTGGCGCACAAAACCAGCCGGTACAACTACGTTATAGACATTTTTAAAAAATGACTTTTAAGACTCCTATTAAGCCAGATGTGTTGACATAGCTCAATATTTGGGAGGTAGAGGCAGGAGGATTGGGAGTCATCCTTAGCTATAGAGCTACTGGAGACCCTATTTCCAAAACCACAAATACTTACACGGACACATACATGCACAAACAAACAAACAAACAAACATTTGAACTCCACAGAACACAAGTGGAGTGACCTCAGAGCTCCATCTACTTTCTCTCCCTCCATATCTAGATGGAAAGACCCAGGGTTCCTAGGAGTTATGGTATCAGTGGGTCACAGTGATGGCCCAGAACGGTGTATCATTGCCACTAATTAGCCTTTAGTGCAGTCATGATATTTCATAACTCAACACTTGGAGGACTGAGGCAGAAGGATTGTGATTTGAGATCCTTGGGCTACACATAGTGAGACCCTGTCATAAAATGTTTTATAAGTAGTGAGAAAAAATGGTATTTGCTTAGTTAGTTCCAGTCTGGCGTTAACACGAATTCTAAAATAAGGGCACCACCACGGCCCCGCAACTGCTCTCCTGGAGCCTGTCATATGGGTGGCACACTAAGTCCTCATGGAGAGATGGACAGCCTAAGATGACAGAGGACAAGCTGAGCACAAGGCTGAGGACAAAGGACTGCAGAGGCCATTGGAGCTCCAGGCAGTGGGAGAGTGGAGATTGTCCCTGCAAGGAGAAATAAAAGCTGCTGAAAACTCAGCCAAGATGTCTTTCATTTCATTATTTATTATATTTTCCTGGACAGAGTCTCATGTAGCCCGAGCTGGCCTTGAACTCCTGATCTTCCAACCTCATCCTTCCAAGTGCTGGGATAGAGGGACACAGTTTCAGATAAGTTCTGTTCATGTGCCTATAGTCAGAAACTGGGAAAGCATGTGAATAATAATAATATTCTCAACTCTTCAGGATAAACTGTAAGATCTGGAGGTGCTGTGTCCACGGTGCCCTTCTGAATGACACCACACTGGAGTGTACGAGGCACACAGTTTTTAACCTGTGACTGGCAGAGGCCAGTCCATGATACTTGTACAAATGGTCACTGGAATGGCTCCGCTGTGAATTCTAAGGTGGAATATTTGAGAAAAGAGCAAGTAAACAGATGAAAAAAAAAATCTTTTTGGGAGAGAGATTTAGGAGACCCTGCCCCTCCCTGAGGATCTCCAGGCAGCCATTGAGACACTGTCCTTCATGGCTGTAGCTACCGGTAAGGTGCTCGTTGTTTTGTGTGTAAATAACCTCTTAGTGAAGCTCCTGTATGAACCCTAATGAAACCCTTCACCCATATGAAAGTTGAAGGGGAACTAACTGGGAAGAGGAAGGGGGCCAGTGAGGCTGGGAGGGGACCAGGACAGGGTGGGTGAGTATGATCAAAATACATTACATACAGCCTGGCGTTGTGGCGCACTCCTTTAATCCCAGCACTCGGGAGGCAGAGGCAGGTGGATTTCTGAGTTCGAAGCCAGCCTGGTCTACAGAGTGAGCTCCAGGACAGCCAGGGCTACACAGAGAAACTCTGTCTCGAAAAACCAAAAAAAAAAAAAAAAAAAAAAAAAAAAAAAAAAAAAAAACATTACATACACGTGTGAATAAAAAATACACTAGAGTATTGGCCATGGCCCCAGGGTACAGTAAAAAATAAATGTAACTGGAAGCCAGGTGTGGTGACCCCTACCTGTAATCTCAGCACTCAGGAGCAGAAAGCCTGAAGCGCTTTTCCCCTGAAGGTTCAGGCTGGTGAGTACCTGGTGTACTGCAGCTCTGGCAGACTGGTTCTTAATACAGCATCGTAAAAACACGGGATTCAAGCCTTGTCCGGGCTAAAGATAGTAATATTTAAATGGAAAGTGTGGGGAGTGTGAGGAAAAACAAACAGGCAGACGCGGAGGGAAGGAGGGGGTATCAGTGTGAATCTTCACTTTATTCCACCAACTTGTAGAATGTTTTTATCAGGTTTCTTCCATTTGAATATCAGCTTAGCCCGGGCCAGTGAGATGGCTCAGTGTGTAAGGGTGCTTGTTGGCAAACCTGAAGACCTGGATTTGATCCCTGGGGCCCCATGTGGTGGGAACTGAGAACCTAGTCTCTGCTTACTGAATATGTTGTTTTCTAGGCTGAACTCTTTTGGATAACTGGTTTCTAGAAAACTCTCAGCAGGCACACAATTTCTTGTTTCTGAAACAACTTTTCTTAGAGGTATTCTTTGAAGAATAACTGCTAAAACAAAACAATCCCTCAACTCTCTAACCTCCATCAGTACTTTGCGCTGGAGACAGACATGGAATGTTCTAGTTCCCCAGAGGAAGTGACAGTGAACTGCAGTTGGTGTCTTCACATAGAGATCCATTGTGACAGTCCCCATGGCCCACACAGATGAATCATTGATTAAAACCATGAGCAGCAAGGACTTCCTGAACTTATTTTCTTCTCTTTTAATCATTTTTATGTCTGGGAGCTAAAGTTACTTGCTGTGCAATTGAAAACTAAAAATATATGAGCTACAGACTTTGCGTTGCAGCCTCTCCTCCCGAGAGACCACGTGTGGGTGCAGTTCACAGGTCTGGATCGATCCCGGGGTTGTTTGCTACTTGAAGAGAACGTCTTAAGTCAGAACATCTTACATCAGAAAACTTGGCAGTCACTGGATGACGAGAGAACTGAGATGGGCTCGGTGATTGGCAGTAAGCACTTGGGAGGCTGAGACAGGACGATTGCCATAAGTTCAAGGCTAGTCTGTCTTACACAGATAGATGTTGTCTCAAATAAACAGACAAAACTAAAAACAAAGAAGGCGGGGAGGAGGGAAAGGGAAGGGAATGGGGAAGAGGAGGAGGACGAAGAGTGCAGCAGCAACAGCTGCCAGGTTGGAGGGACAAGACAAGGAATTTGTCTGTCTTCATCATAAATAAGTGGAGGCTATCCTAGGCTATGAGACCCTGTCTCAAACAAAGCAAGCAGAACAACAGCAACTATAAAACTCTCTCTTCTGGGAGAGGGGCGGGGGAGAACTTTTGGAACTCATCAAGACATCGAGTGAGTTGCCTTTGCCTTTAAAAATGATATTTAAAATATGTTCGTTCGTTGAAACAAAAAATAATATGGTTGGAGCTGTGCGTCTATCAGAGTGACTGACAGATTGGAATTCACTGTGAAAATAGATTATTTTCCCTCCAAGAGAGTAAAGTTTTGGTTTTGGAAGTCAATCAGAAAACCAACAATTTGGACAATGAGAAGTCAGCTTCTCTCTCGGAAACACTGTGTTTCTAATGATTTTTATGGACACTATAATAAGGATCTGGAAACAAAAGCAGGTATGGGTGGGTTTTTAGCATGGAGAATGAAAAGAAATAATGGCGTGAAATAAAGAAGGTTTCTCTCTTTCCTTTTTATTTTTTTTAAACTGACAAGGTTCTCACTTCTTTTATGCTATGTGAAATAAAATTGATAAACGAAAAAAAAATCTGTTCATAGTTTATTTCTTCAAAACTGGCTGTATTTTTGTGGCTAAAACTTAATCATAGATCTAATGCGTGTGTCTTTTTTTTTTTTTTTCTGTGTTGTTGCCAGATACAATGCTTTATAGATACAATGCTTTATATACTCATTTCCCAAACACCCAATGCTTGTAATATGTGGAATTATAATGCTAAATTTAAGCCTGAAGAGGTGATGGCTGTAGTTACAGTACTTAGGGGTTATCAGGAAGACAGGAGGCAATCTGAAGGTAGGAAGCCTACAGAGTGAGTTCTAAGTCAGCACAGGGATACATAGCTATACCCCGTCTCAGAAAACCAGAAATCAAGACAGGAGACACTAAATGAAATCTGTAGCGTGTGTGTATGGTTCTAGGAGTTGAACTCAGCACCTTATGCAAGGAGGGCAACCATCAGTGAGCTACAGTCCCACCCTCTAAGACTAGTTTTTTAAAAAATATTTATTATTTATTATATGTAAGTACACGGTAGGTGTCTTCAGATACTCCAGAAGAGGGAGTCAGATCTCGTTACAGATGGTTGTGAGCCACCATGTGGTTGCTGGGATTTGAAATTCGGACCTTCGGAAGAGCAGTCGGGTGCTTTTATCCATTGAGCCATCTCACCGGCCCTAAGACTAGGTTTTAATGATAAAGTCTACTGCTTTGTCGCTGTTCATACAATAGATGATTGTATGCGTTCCAGAGCTGTGATAAGATACTGTGGGCAAGGGAACTTGTAGAAGAAAGTTTGGGGCTTATGATTGCAGAGGGTTAGCATCCACGAGGTATCAATCAGGTGGCAGGAGGCAGAGACCATGCCGGGAATGAGAGGATTCTTTCGAAACCTCAAAGCCTGCCCACAGTGACACATCCCCTCAAACATAACCATACCTCCTAATCCTTTCCAAACAGTTCCACCCACTGTGGCCCAGTCATTCAAATACAAGGGTCTGTGGGCCCATTCTCACTCCCAAGACTCATGAATTTTGCATTATTGAGGTTGGCAGCTAGGGCCTCACACAGGCTAAGTAAGGGCTTTGCCTCTAGCGGGGCATGGTGGCGCATGCCTTTAATCCCAGCACTCGGGAGGCAGAGGCAGGCGGATTTCTGAGTTCGAGGCCAGCTTGGTCTACAAAGTGAGTTCCAGGACAGCCAGAGCTACACAGAGAAACCCTGTCTCCAAAAAACAAAACAAAACAAGACAAAAAAAGAGCTTTACCTCTGGCTACATCTCAACCAGTTATCACTGAAGGAAGTTGAGCCTCCCCGCACAGGCCTGTAATTCTAGCTACTTGGGAGGCTGAGGTAGGAGGATCACAGGTTCAAGCCTAGCCTCAGGTACAGAATGAGTTCAAGGCCAGTTACCAGGAAACTCTCAAGATTAAACAAACAAACAAACAAACAAAAAGAGGACTGGGCACGCAGCTCAGTGACAGGGAAGTGCTGCCGTTGGCTCCCATGTCAGTATTCACATCAGATCAATAAGCCTTTGCATTCCTGGGGTCACTTCTCCAGAAGTTCAGAGGTGACTGACTCCAGGCACAGCTTCCGTTGCAGGGGTATGGGTCTTGAATGCATGTGTGTGTTTTCCCCTCAGCCTAGTTCACTGCTGTTCCCCAGGAATCCCTAGGTGCCCGGTAATAAATGCACTCAATTACTTTTAGTAATATTAGTAAAAATTGTAAGGAAAGCATTCTCAGAAGATGGAGATGCGACCGAGCCATAGAGTCAAAGTCAGCAATGGAGTCTGGTTTGCAATCACAGATTGCGTCTAGCTTTCCCACAGGATATGTGGAAGTAGACACCAGGGACCTGTACAGTTAGTTCTGCAAACAACTTGCCTTAGCTCAGCCTCTGCCTTTCATCTCAGCTGAAGAGTCTCCCTGGACCCATGATAGACGCAAATATAAAAGCATCATTCTTTCTCATCCCATCCTGTTTACTCAGCGAGCCCAGCATCCGCCTAGGCACCAGCCCACACGTCCTCTATATTAAGGGTTAGGAGATGTTGGGCTCGCCCAGCATGGCTCCTGCTTCCATCCCTCCTCTGGCAGGTCTCAGCCAGCAGTCAGAATTCACCAGTGAAAGGCTCTGTCTATCCTAGATCTCCTGGGGAGGTGACACCCGGACTTCAGTGAATCAAATCCAAAGTGCTTTGAATGTTCTTAAGTCATCAGGATGCTCACTTAGAATTCAGTCCTCATCTGGGGACAGTGAGAGGCACATTGAGGGAGTAGTTCTAGCTACCATGACTGGACAGACACAGGGCCAGATTTGGCGTCTTGGAAAAGGCGGTGAAACAGACCCACCCTGGAGCCTCTCCGTGAATCAACGCACTGTATTCCACCAAGAAGAACTTCTCCCTTCAGCTCTAATTCCTGCCCCGAGGATCCATCTGTACTTTGAGGGTATGCACACAGGACAGATAACTCACTGTGGCTCAGGACCTTCATGCTCAGCCCTGAATGAATGACCCTTTCATAAACGGTGGGGTCCTGTGGACCTATCAACTCATCAGACCTTAGCTGGGGAAGGAACCCTAATAGCAGAGAGATTGATGCAGATATAAAATGCTTTATCCTCTCCTCTCTTCTCTTCAATTCCCTTCCTCCCCCACCTCCTTTCCCTTCCCTTTCCTTTCCCCCCTCTCTCTGTCTCTGTCTGTCTCTCTCTCTGTCTCTCTTTCTCTCTGTCTCTGTCTCTCTCTTTGTTATGGTGACAAAATGTTTTTTGTTTTGTTTTGAGACAGGACCTCATTCTGTAGCCCATGTTAGCTTCAAATGCATGATCCTCCTCTTCCAACCTCCTAAGTTCTGGCATGAGAGGAGTGAGCCACCATAAATGCTATCACCATTTATGGTGATAGCAGTTAATGCTTAAGTATAAATATCTTAACCCAAAACACAATATTACTCTTCTCGGTATCTCATGATTAACTTTCTAATAGATTAAATTGTTAAGTAAGGGCTTCAGAGAGATGACTTGATGCTTAAGAGTGCTTGCTGCTCTTCCAGAGAACTTAAGCTCAGTTCCAGCATCCACCAGGCAGTTTATAACTGTCGATTGTGAATTCCAGGCTCAAGAGAGCTGATAACTCTTATGGCTTCCTCAGAGACCTGCACTTAAGCAAACGTATCCACACACAGGCAGGCACACTCACATACACACACACACACACACACGTGTGTGTGTGTATGTATGTATGTATATGTATATATATTTAAAAACTAATGAAACATTTTCTAAAAGTCCAATTAGTAGGCAGAAGTAAAGGTCAATAGTTGGGTATGTGCCTTGCACACACACAGGCACCATGGATTTTGCCCCCACACTGGGGAAGCCTTTTCATATTATGTTAGGGGTCTGAGTTTGATGTGGGGAGATACATTCATCCTTTCAGTAGAGCCAAAGTCCTGGTGAATTCATGACTGAATAGTATGAAGGATGCATCTTCTTGCTACCTACATCAAGGATTGTCTTGACTGAAAAGACAAGAGAGATGTTGGGATGGAGGGTGCATGGTTGCTATCCCAGCACTTGTGTGGCCAAGGCAAGTGGGTTGTTATGAGTTCAAGGCTAGTCTGAGACACTTAGGTCAAATCCTGCCTCACAGAAGAAGGACAAGGGGACACTGTGGCAGCTGCCACCTGATGGTGTTGGCACAGGCCTCTAAGCCTACCACTTGGGAGGTATAGGCAGGAGGGTCAGGAGTTCAAGGCTACCCTTGGTCAAATTAAAATACACCAGCCTTTGTATAACCCAAACAGAAGAAGCAAAGCAAAGAGCAGTAGCATGACTGCACAGGCACTTATGAGGCCGAGGAATGAAAAGCACAGGTTTGAGGCCAGCCTAGGGTACATAGAAAGCTCCAGGCCAGCCAAGGCAACATAAGGAGACCCTGCTCAAACAAACAAACAAACCCTCATTGTACTGGGTGGTTTGCTGAATAAGGAAACTTATCCCAATGTAAAGGATGTATCCAGACATTTCCCATACTCCAGTCTCCTCTCCTTTCTTATCCCTTTTCCTGTTAGCCCCTTTGTTTCCAGGCAATTTGGCTTCAGTTTTTCATGTTACATGTATACACATGACTTTATGTATGAATACACACATATGTATACATATGATATCCTATATCTGTGTAAAATTAAGGGATCAGAAGCCCTCAGCAAGTAAAGTCCCGAGTGAATGTGTACTGTGGACACATTGTGATCCAGCCATGTTGGTGACACCAATGCCTCTGCTCCATTGGGAATGGAAAAGCCTCAGCCAGGAGATGCTCAAGAGGTTGTGACAATGTTTCTTTAGGACTGAGTATGACTTAGCGACTAGTGTATGCAAAGACTAGCAACTACAGCTTCTTCCTCCTCCCAAATATTTACAGCCCAAGACTGCTCAACTGCAAAGACCTACTATGGAGACTAGACTCCCCCTGTGCTGTACCTAATAGTAGCTGAGGTTCCAGGTTGCTGGTGGTAGTAGGTGCCCTTAGTTTTCTTCATACCCTCACCACCCCTAGTCAGGGTTCTAGGATCCAAGTTTCATGGGTCTTGGTGAGCTGAGTATGAGAATCAAGTCAGTTTCAGAAAAAGACACTCTTATTGTGATTCCAAGAAAAACAATTATTATTATTATTATTTTTTTTGTTTTGGAGACACATTTCATGTAACCTCGGCTGGCCTCTCAGTGAGGATGACTGAACTACTGATCTTCTTGCTGTCCTCACAACAACAACAGCAACAACTACACACACACACACACACACACACACACACACACACAATAAGGATATGGTTTCAGAAGCCTGTAAGACTAACCTTTGGGAGGCTGAGACAGTAGCATTACAAGTTGGAGACCAACTTAAGCTACTTGGTGACTTTCAGACCTGTCTGGGCCACCTTGGGAGAATTAGGTCTTTTATGTATTGTTTGTTTGTTTGTTTGTTTGTTTGCTTACTTTTACTTTTAAATATATTTTTATTGTGTTTATGCCTCTGTGCTTACTGAGAGCAGAAGAGGTTGCTGGACTCCCTGGAGATAGACTCACAGGTGCTTGTGAGCAGCTAGATGTGGGTGCTGGGAGCCCAGCTTGATTCCTCTGGACTAGCAGCAGGTGCTCTTAGCCATTAAGCCATTGTCTTAGGGTTTCCATTGCTGTGAAGAGACACCCTGACCAAGGCAATTTTGACAAGGGACAGCATTTAATTGGGACTGGCTTACAGTTTCAGAAGTCAGTCCATTTTCATCATGGCAGGAAGTAGGGCAGCGTCTGGGCAGACATGGGACTAGAGAAGGAGCTGAGAGTTCTAAATCTTGATCTATAGGCAGCCAGGATGAGTACCTCTTCTGCCCTGGGTGGAGCTTAAACAGATGACCTCAAAGCCTACCTCCACAGCGACACACTTCCTCCAACAAGGTTACACCTACTCCAACAAGACCACACCTCCTAATAATGCCACTTCCCAGGGCCAAGCATATTTCAAGCCAAAACTGTCTCTCTGTCTATCTATCTACCTACATATCTATCTATCTATCTATCTATCTATCTATCTATCTATCTGATATCTATCTATCTATCTATCTATCTATCTATTTATCTATCTATCTAATATCTATCTACCTATCTATCATCTAGTTGAAGTGGAGTATCATGCAGTCAGCTCAGGCTAACCTTAAATCTTTCTATGTTGATGAGGTTTTCTTGAATACCTAATCCTCTGTGTCTACTTCAGAAATATTGAGATTACCAGAGTATACCACTACACTTGGCTGAGACTCTGCCTCAAAAAAACAAAAACCAAAACAAAAAACCCAAAAAACAAAAAAACAAAAAAACCCCAAAACAACCAAACAAATAAAACAACACTACCACCACTACCACCACCACCACCACCACCACCAACATCAAAATAACTAATACAAGGAAGGGCTGAGGGCAGAATTTAGCAGTAGGGAGCTCACCGATTATGTGCAGCTTCCTAGACTCAATCCCTAGTGTTGTAAATGAAGGGATCAAGTAACTATAGAATAAAAATTAAAAGGAAGCTAAATATCTGGATTCAATGCTATCCATCAATATGATTGGCAGTTACCACACCAATCAACTGACTCGCTTTTGAAACTCTTCCTTATTTTATGTATCTTTTAGAGACTATTTTTCCTGTAATATTTTTGTCTATACAAGGTATGTGGGTCCAGCCAGGCATGGGAGAGTACACCTATAATCCTAGCACTCAGGAAGCAGTAGCAGGAGGGAGGCCGTCATGGTTTACACAGCAACTTTCAAACCAGCCAGGCCTGCATCATAGAAAACCAAGAGAAGATGGTCCAGGACCTAGCAGTCAGCATGCTTTATACAGATGCTTGGTGGTGGGATGTGGCATCCGAGCTGAAGGTGAAGGTGAGAGAATCTCCTTTTCTTTCTGGCACACACTTTTGGAACTGATGGATTCTGGGAAGGCAGGGGGCAGAATGGCTGTAAAATCTGTGCCTAGGTCTCCTTACCACATGTCACCACGTCCTACTCAAAGCCTCCTTTGTAGACTGAGAAAATAGCTCGTGTTTTACAGATTCCGGGTTCAGAGTTTTTGGGGTCTGTTTCTTCTTCGAGTCCCTACACAAAGGTTGGCTTCCAGTGTGTGCAGACCTCTGTTGCCTCTGCAGCTCCTTTTCTTAGACTCAGCAGCTAGCACCCTTCAGCCCTCATTCATAAAGTCCAATTAGGAGACAAGAGATGTCAGGAGTAGACTCTGCAAGTGGGAGCAAATAGACCCGCACATTGTGACTTCTCTCGAAGGGCCGCGCGTCTCCTCTGGGCTTGTTTTCAGTCCCATTGTCGGATGATTACATGGTCTTTTATAATTTCTCATCGACAGAATGGAGCTATTTGCTTGCGGATTTATTTGAAAGACACAGGCTTATGCAAAAGAAAAACAGAATCGTGGTGAGGTAGAATGATATTTCAGGGCAGCTTTTCTCAGCTCGCCTTGTTTTTTTTTTTTTTTTTAAACACACTAAGAGAACATAATTTGTAATAACGGCTCTTCAGAGATTAGATATGCCAGTAATTCAGTCTTAACGCTATATATGAGTTTGTTATTCATATAATTACACTTATCAATGCTGTAATTCATTTTTATATAAAAAGGAGCGCTCTTACATGCATTTTGTTTTCAGGGCGTACACAGTCCATGATTTCATTTTGACAATATTCCTTTTAATAGCGTGAGGCATAAAGTGTGGCTTATGGAGCACCTTCACATGTCTAAGGCCTCGCTTTCTTGAAATGTCCTTGAAATCTGAAAGAGGTTAAAGGTCCTTCAGCTTCCTGCCTTGACGATCGATCATCCCTAACCCTGTGCGTATCCTCCTCTGGCCTTCAACCTTTTATTTGCCCATTTTTAGACTCAGCTTAAAGTCCCCTCAGCGTTGAAGCCTTCCTGAAGCAAACTAAGTGACCTTAGTCACTGCAGTACAAAACCAATTAACCAGCCAGTGAGATGCAGGCTCAGCAGGCTCAGCAGGCGGCTCACAGAAGTCTGACAAACTGAGTTCAATCCTTGAGACCGACATTTCAGCAGCCAGGTGTCGCGCTGTGGTGGTAGTGGTGACAGCAGATCTGTAGTCCTAGGGCGCCTAGGCCTGGAGCTACTGGTCTTTTGCTCTGACTCCTGTGTGCTGGGATAAAGGACATATGTCACCATGCCTACGCTGTTTTACCTGAATATATAGAAGTAGTTGCACATTATAAAAAAGAAAAAGAAGGTAGGTGTGACTGCACATACCTTTAACCTCAGTACTTGGGAAGCAGAGGCAGGCTGATCTCTATGAGTTGAAGGCCAGCCTGGTTTACATAACAACCCCCTCTCCACATCATGCCAAGCCCCCAAACCAAACCCAACAAAAGAAAAGACCCTGAAACCTAACTGACAATTTTCACTAAGTTGCATCTTGGCCCTTTGGGTAGAATTCATTTGCCAGTAAGGATGTGTGGGGGATGTGGAGACCAACCTGGTAGAGTTAGAAGTGAGAGACAGAGAGGAGCCACAAGCTCTGGTGACTCCTTGAAGACTCCTGATCAGAAGGTTCACAGTGTGATCTGATGTGGCAACACAAAGGATCCAAGGCAGGGGGTGTGAGGAGGGGTTTGGGGGAGGAGGGGGTGGCTGCTTCCTCTCTCTTCAGGGAGATGTCAACAGGGGATTGGACCCTCCCCCCCCCCACACACCCCACCCCCCCACTCCTGGGCAGGCTCCTAGGCAGGTGAGTCAGACTCTGCTAAACAACACCTATTGCATCCCCATTTGCCCTTGAATATATAAACATACCCTAAATGACTAAAATGCTCTATATAAGCTCATGTGATAAACAATAAAATTAGGGCTGGTGAGATGGCTCAGTGGGTAAGAGCACCCGACTGCTCTTCCAAAGGTCCAGAGTTCAAATCCCAGCAACCACATGGTGGCTCACAACCATCCGTAACAAGTTCTGACTCCCTCTTCTGGTGTGTCTGAAGACAGCTACAGTGTACTTACATATAATAATAAATAAATCTTTAAAAAACAAAAACAAACAAAAAAACAATAAAATTAGATCTACACTCTGATGCTGGTCGCCAGAGTCTGAATGCCGAGCATTGCAGACTCCATCTCATTTACTCCCCCACTTCCTGTTCTCTGTTCCCATGGGGATAGACCTCATTCTTGTGCTGGAGTCAGCTCCTGGCCTCCCCCTTGCTGATGCTGTGTTTGGTACTAGGCAGCTCTTTCTATTTCTGGTCCTCTGTGGTGAACACTGGCCTTCAGAACCACATAGGAGTGGAGGGTGGGGATTGCAAGCTTGTACAACCACTCTGGAAATCAGTCTGGCAGTTCCTCAGAAAATTGGACATAGTACTACCGGAGGATCCTGCAATACCTCTCCTGGGCATATATCCAGAAGATGTTCCAACTGGTAAGAAAGACACATGCTCCACTATGTTCATAGCAGCCTTATTTATAATAGCCAGAAGCTGGAAAGAACCCAGATGCCCCTCAACAGAGGAATGGATACAGAAAATGTGGTACATTTACACAATGGAGTACTACTCAGCTATTAAAAAGAATGAATTTATGAAATTCCTAGGCAAATGGATGGACCTGGAGGGCATCATCCTGAGTGAGGTAACCCAATCACAAAAGAACTCACATGATATGTGGATATTAGCTCAGAAACTTAGAATACCCAAGATATAAGATACAATTTGCGAAACACGAAACTCAAGAACAAAGACCGAAGTGTGGACACTTTGCCCCTTCTTAGAATTGGGAACAAAACACCCATGGAAGGAGTTACAGAGTCAAAGTTTGGCGCTGAGACAAAAGGATGGACCATCTAGAGACTGCCACATCCAGGGATCCATCCCATAATCAGCCTCCAAACGCTGACACCATTGCATACACAAGCAAGATTTTGCTGAAAGGACCCTGATATAGCTGCCTCTTGTGAGACTATGCTGGGGCCTAGCAAACACAGAAGTGGATGCTTACAGTCAGCTATTGGATGGATCACAGGGCCCCCAATGGAGGAGCTAGAGAAATTACCCAAGGAGCTAAAGGGGTCTGCAGCCCTATAGGTAGAAGAACAATACGAACTAACCAGTACCCCCCAGAGCTCGTGTTTCTAGCTGCATATGTATCAGAAGATGGCCTTGTTGGCCATCAGTGGAAAGAGAGGCCCATCGGTCGTGCAAACTTTATATGCTTCAGTTCAGGGGAACGCCAGGGCCAAGAAGTGGGAGTGAGTGGGTAGGGGAGTGGGGGAGAGGGTATGGGGGACTTTTGGGATAGCATTGGAAATGTAAATGAGGAAAATACCTAATAAAAAATTAAAAAAAAAAAAAAAGGAGTGGAGGGCGTAGCCCCCAAAGCTTGGGTTGTACCTGATGCCCAAACCAATGTGTTTGCTCCTGGATTCTGAACCCAAAGTTTCCAGCGTCTTTCCCAGTTCCCACTCCTGCCTTTCTCTGGGATTCCTTCTGGTTTTACCACTCGGACTGTGAGATGAATAGCTGTTGTCATTTCCCATGGTGCCAAAGGACCTGACATCTGTAATCCAGCACTTGAGAACTGAGGAAGAAGAATCTTGGGTTCAAGGACAACCTGAGCAATGAAGCAAGGCTGGTCTCTAAAAATAAAACAAAACGAAACAAACAAACCAAAAAAAAAAAAAAAAAAAATCACTACCGAAAAACCCTGCTTTTATCTAGTTATGGCTGCTCTAGCTTGTAATCACAGCCCCAGGGAAGTGGAGGCTAGAGGCGTGAGAATTCAAGGTCACCCTTAGCTACCTAGGTGCAGGATAGCCTGGGCTACATAAGACCTATCTAAAAAGAACCCAAAAAACCAACCAAACAAGACGTTACTTTCTCAAGAGAGGGGAGGGCAAGTGTGGAGGGAGAGATTTGGAGAAAGTAAGGAGCAGAGCCCCAGGGGTTTCGGGGAAGGTTTCCTTGAGCCAGCCTGGGGTGGGGTCTTGTATGAGCAAGGTATATATTTGGGGAGGGGGGCTGGACTTCAGTGTCAGAGAGCATAGAAGCACTTGGCATATGCTTGCATAGAGAGACAGACAGACAGTAGAGGTTGTTGAATGTAACAATAAGTGGGAGATTTCAAATTGCAAGGGCAGGAGAGATGGCTCAGTGCTTAAAAAGAGTTGCTTCACAGCCTGACTTGAATTTGACCCATGAACCAATGTAAAAACCTTCATCCAACAGTGGAAGTTGGAGATGAGATGTTCAAGGGCCACCTAGCCTGGAATATGCAGAAGCAACAAGAGAGCCAGACCCTGCTTCCAAACAAGGTGGTTCGAGACAACTCTCGAAAAGTCCTCATCTGCCAGGCAGTGGTGGCACAAGCCTTTAATCCCAGCACTTGGGAGGCAGAGGCAGAGGCAGGTGGATTTCTGAGTCCGAGGCCAGTCTTGTCTACAGAGTGTATTCCAGGATAGCCAGGGGTATACTGAGAAACCCTGTCTCTGTATAGCTCTGTCTCGAAAAACCAAAAAAGAAAAAGAAAAAAAGAAAAAAAAAAAACAGAAAAAGAAAAGTCCTCTCTTATATTTGTGTACCCATTCTCACTACACACACACACACACACACACACACACACACACACGCGCGCGCACATGCACTCATGCACGTACACATGCGAAATTCTCCTTTTTTCTCTTCCTAGCTATGCTATAAACCCTGAAAGGTCGAAGTTCATCTTGTATCTTCTTAGGGAATAGCACAATGCCTATCGAACTGAAATGCTAAATGAATGTGATGAATACGCACAAGAATCCATAGACGTTCTCATAGGAAACAGCACAGACAAAACCAAGACAGAAATACTCCCTGATTATTGAATTCTCTCACCTGGCTTGCCATCTTTCTCTTCACCAGCTAACACATGTGGCACTTTCAACAGGTGTATGACACCTGAAGCTAAATGATTCATCCACCTGATGATCATACAAGGGTCTTCCTTTATCCGTGGAGACCACCGAGACCAACAGACAAGGCCTGAAACTGTATGATGAGGAGTTAATTTACAAATTGGATACAATAAGCCTACAACTCAGAGAAAAAAATAATGTATTATAACAAAATTTACATAAATATGATCCCTCCTTCCTTCTATTTTATTGTTCTATACATATCTACAATCTCCAGCTGATTACAGATAAATGAACTGACAGAAAAGTAGACGTAGATAAGGAAAAAGGGAGATGGCTATGTAACCTCTCAGTTGCAATTCTGTGGATAAATGAAAGTATACTTATGTTATTATGTTACCTGCCATTACAGACATTTATGTTGCTTCCTTTCCTTTCCTTTCTTTTTTTTTAAGATTGATTTATTTATTTTATGTATATGAGTACACTGTAGCTGTACAGATGGTTGTGAGCCATCAAATAGTTGCTGGGATTTGAACTCAGGACCTTCAGAAGAGCAGTCTGCTCTTGACTGCTGAGCCATCTCACCAGCCCTTCCTTTCCTTTTCTTCTCTTTTTGAAACAATGTCTCACGTAGTCTGTTGTCCTAAGCAAGAAGGTAGGTACCTGTAGTTGTCATAAAAAATATATATTTTAGCTTGGCAATGGTGGTACATGGCTTTAATCCCAGAACTTGGAAGAGGCAGGCAGATCTCTATGACTTTGAGGTCACCCTGGTCTACAGAGCAAGTTACAGGATAGCCATGGCTGCACAGAGAAACCCCGTCTCGACCCTCCACCCCTGCATTATGTTTTATTATGCTGAGGGTCATCACACAAGGTTAACTTCCTAACTATGTCCTAAGCCTATCTCTCCAAGGCTGCTCACCCGTGTGACCCGTCTTAACCAACCAAAGGTCGGGTCTAGCGTTTTACAGTCTTTGGTTTGAGAGTCCCAATCCCAGAGAAGACTCAACAGCCAAAAGGCAAGTCAAGGTGGTGCACCCCCCACCCCCTAGTGTCTTCAACAGTCCTCAAGATCTGATCTGCTCTTGGTCTCTGCTTCTATACTGTCAAGTGGACTGCATGGAGTTCTAGACCAGTGTCTGGTGCTCTGGAGTGAGTGATGTCACTGGGTTCTGGATATCAGGTGCAGCCATGGGTATGGTCCACTAAGTTATTTTTACATGTCTAAAAGGCATTTTTACCATGCTATCATTACTGTGCTGCTCTCTAACTTACTATGTAGCCTAGGGTTACTTCAAACACAAGTTAGCTGGTATCCTCTAAGAGTAGGCAGTGAAAACATGACATTTAGAGGCTGGAGACGTGGCTCAGTTGATAGCGTACTTGCTTAGCATTCATACATCATGTGTTCAAATCTGAGGGGACATATTACCAGATGCTGTGATTCAAACCTGTATTTTCAGTACCGAGGCAGAGTTGCTGCAAATTCAAGGACAATCCAGGATGCCCAGTGAATTCTAGAGCAGTCTGGGCGACAAGAGTGAGACTTTGGTGTGGGGGTGGACTGGATCTGGTTAGGACATGTGTTCTCTTCTGATTGCTTTAAAGATGAGTTATTCTTGCTATGCTGATGATTGGAATCCTCACTCATTAAGCTGCCTCGTGTTCACTATGTAAGCATTAGAAACATGGGGGCTGGAGGGATGGCTCAGAAGTTAAGAGCACTGACTGCTCTTCCAGAGGTCCTGAGTTCAAATCCCAGCAACCACATGGTGGCTTAGAACCATCTGTAATGGGATCTGATGCCCTTTTCTGGGGTGTGTCTGAAGACAGTGACAGTGTACTCACATTAAATAAATGAATACATCTTAAAAACAAAGCATAGAAACAGTATTTCACATATGGTCTTGAGTCTTGAGGTCAATGAAACACCTACTTGTTTGAGATCAGATCTCCAGTGTTCCATGTCACTGTCAACCCTGTGGTGAGGCTGAAGTTGACCTTGAACTATTCATGCTTCTGTCACCACTACTAAGAGCAGATGTCACAGAAGTGAGTCACTGTGCCTAGCAAAAATATATTAATCCAGGATTTTAAAGAAAATGAAATATTTTTTAGAAAGATATTAAATCTGAGTTTAGTGTTCCTGAAAGTAGGAGACTGAGGCAGGGGCATTGCCATGATTTCAAAGTCAGCTTCATAGTGAATGCCAGGCCGACCTAGGCTATAGAGATAGACCCTGTCATTATGTGAGTGTGAGTGTGTGTGTGTGTGTGTGTGTGTGTGTGTGTGTGTAAGTATGTGTGTATGTGTGTATTTAACAACCTTGTAAACTGATCAGGGTAGGACAATTACCTAGCACATCCAAGGCCCTGGATTTGACTCTTAGCACACAACCAAAAAGTAGCAATAAAAGCAACAACGACAACAACAGTAGACTAATTATCAGCCAACCAAATTGAGGAAAACAAATCAACAAGACAGTGAGTGCTATTGCCAGGAGTGCTGCCTTGTGTCTATAATCCCAGAAGGTGGTGGCAAAAGGATCAGGAGTTCAAGGACAGTCTCAGCTACACAGTGAATTCTAGGTTCAACACACACACACACACACACACACACACACACACACACACAGAGGTTCTGTATATGACAGAAAACTGTATTTGCCTTTCTGAGTCTGGCTTACTTCACTTAACATAATATTTGGTAACATCCATTTTCCTGCAAATGTCATCATTTAACTGTTTTTTTTTTTAAGATTTATTTATTTTTATGAGCATAGTGCTGCTGTCTTCAGACATACCAGAAGAAGGCATCAGATCCCATTACAGATGGTTGTAAGCCACCATGCAGTTGCTGGGAATTGAACTCAGGACCTCTGGAAGAGCATTGAACATTTGTTTTGTTTTGTTTTGGTTTGGTTTTTTTGAGACAGGGTTTCTCTGTGTAGCCCTGGCTGTCCTGGAACTCACTTTCTAGATCAGGCTGGCCTCAAACTCAGAAATCCTCCTGCCTCTGCCTCCCGAGTGCTGGGATTAAAAGCATGTGCCACCACCAATGGGCCATCATTGAACATTTTCAATGGCTGGGTAAAATTGCTTTGTGAATATGTGGCAAATGCTCCTTATCAGCATTTGTTGCCTCTTTCCTACTCCTCACTTCCTTAAATTACTTTTAGTGTATGTGGGGTGGGGCAGGTGTACCAGGGCGTCTGTTAGAGCTCAGAGGACAACCATTACAGTCAGCTCTTCCTTCTCCCAGGTGGTCCTGGGGATGCACCTCCGGTCCTCAGGCCTGGGTATGGCACCACCGTCACCTGCTGAGTCATCTCTGAGAACAACACTTGTTTTCCTGAAGACAGTCATTCTGACTGGGTGAGATGTAATCAGTTTGAATCTGCATTTCCCTTCTGGCTATGGGTGCTGGTTGCTGCATTTCTTCTGCTGAGAGTCCTCCTCTGTTCAGTTCCTTGGCCCATACATTTATTAGGCGATTAAAGTGTTTTTTATTTATTTATTTTTTAATGTGCGTACTTGCTTAGTTTTTGCAGTTCTTTCCGTGTCCTGCATAGTAATCCCCTGTAGAGATGTGCAGGAAATACCATATCTCTATAGACCTGACCCAGGAACAGAATCTTATTTCTCTCTCTCTCTCTCTCTCTCTCTCTCTCTCTCTCTCTCTCTCTCTCTCTCTTTTCTGAGACAGGGTTTCTCTGTGTAGCCCTGGCTGTCCTGGAACTCACTCTGTAGAACAGGCTGGCCTCAAATTCAGAAATCCCCCTGCCTCTGCCTCCTAAGTGCTGGGATTAAAGGCCTGCACTACCACTGCCCGGCAAAATCTTATTTTTTTATAAGTCTCGGGCAAATGAATTTGCTGTCTGGGTTGAAGGAGATTTGAGAACACGATCACTCATTTGTGTGTATAGGGATTGAGCCTGGCTCCTCGTGCCAGACACTCCACCATTGAGCCGCCTGCCCTGGGACTTTTGTTTCAAGACTGTATAACTCTATATTGCTTGGGCTGGCCTTGGACTAATTCTGTAGTTCTAAGATCAGGATACAAAAACAAAACAAAACAAAACAAAACAAAAAAAAACCCAATAAACAAAAAACAAAGATCAGAGAAAAACCCAAAAAACAAAGATCAGAGGTTAAAGGTTAACTTCAGTTACAAAGCAAGTTTGAAGTCAGTCTCAGCTACATGAGGAGGCCTGTATCAAGATTAAAATTAAATTAAATTGAAATAAAATAAGATAATAAAATTCAAAAAGCTAGGGGAAAAAAGCTCATCTCAGAGCAGTCCAGAAACTGGTTGTCAGGGACAACCCTGATTTCAGTCCCCAGAACCGGTGTGTGCAAGCATGCTGTACTCTCACACCCCAACACCTAGCAAAACAAATGACAGAAATTAATGCACACCTCACTCTTTGTAAAACAGAGGCAGAATAAATAAATTTAAAAAAAAAAAAAGAAAAAAAAAAAAAACAGAGGCAGAATGCACTGTTGTTGTTGCTATTGATTGAGATAAGGTCTCACTCTGTAGTCCAGGCTGGTCTGGAACTCATGGCAACCCTTCTGCTTCAGCTTCCCGATGGTTGGAATTATAGTCACAAACCATCCCATAGGGCTTTCTTTTTTTCTTTTTTTCTTTTTTTTTCCGAGACAGGGTTTTTTCTGTGTAACCCTGGCTGTCCTGGAACTCACTCTGTAGACCAGGCTGTCCTCGATCTCAGAAATCCGCCTGCCTCTGCTGGGATTAAAGGCATGCACCACCACTGCCTGACTTTATTTAAAAGTTTTTTAAGTTGGTTGTGGTGGCACTCACTATCACGCCCAGCACTTGGGAGGCACAGGTAGACAGATGGATCTATATAAATTTGAGATCAGCATTGCCCACATAGTGAGTTCCAGGCCAGTCAGGGCTGCGAGAAAAATATTTTTTTATATGTTTGTCTTGTGTGCCTGTGTGTTGTGTATGTGTATGTGAGTGTAAGTTATTAATGTGTGTGTCATGTATGTTTGTGTATTGTGTATATCTGTGTCTTATATATGTGTGTGTATGTGTGTTGTGCATATCTGTGTGTATATTGTATATGTAGGTGTATTTTATATGTATGTGTATTGTATATGTGTGTTATGTATATATGTATATGTACATGTGTGTTGTATAGGCATGTATGTGTATATGTGTGTGTGTGTGTTTTATGCATATGTGTGCATGCAGGGTGCAGGGATCTCTTGCTGCAGTGGGATTGTGCAAGCCTGCAGACAACACACAGGAGCTGGCTCTCTTCCCACCAGCTGGGATTGAACTGGGGTTGTCAGGGTTGCTGGCAGGCGCCTTTAGTAACGGATCCATCTTGATAGCTCTTGTCATTTTCAGAAAGAATTTTAAATTTCACTGGTCTTAAATTTGGCTGTTGCCTTCCTGCCTCACCATCATGTCCACCATGAATTATTCAAAATAAGGTACAGTGGTCGTACTTTCAACAACTTTTTGTCTATTTTATCTCAAGAAGAAGAAGAAGAGCGGGGCTGGAGAGATGGCTCAGAGGTTAAGAGTACTGGCTTGAGTTCAAATCCCAGCAACCACACCACAGCTCACAACCATCTGTAATGGGATGTGATGGCCTCTTCTAGCATGCAGGTGTACACACAGATAGAACACATGTGATTAGCACATTGTACCTCATAGGTACATACATTATCCTATGAGTGTTTATGTGTGTGCGGGTGTGTGTGATATGTATATGTGTATATGTATGTGTTATATATATGTGTGTGTGTTGTGTATATGTGTGTGTTTAATATGTGTGTTGTGTATATGTGTATGTTGTATATTTGTATGTGTTGTGTATGTATGTGTTGTGTATATGTGTGTGTGTATGGGGACTGGGGGATACATTTGGACTAGAGAGATGGCTCAGAAGTTGAGAGTCCATACTGCTCTTGCAGAAGACCCAAGTTTAGTTTCTAGCACTCACATGGAATGGTTTCCACTCCAGGGGGATACTATGTTTATACGCACAAACCCATATGCAGTCATGTAGCCATAAATAAGAAAATATTTAAGAATGTAATTTATTAAAACAATATGAATACAACATTTTAGCCGGGTGTGGTGGTGCACGCCTTTAATCCCAGCTCTCAGGAGGCAGGGGCAGGCAGATTTCTGAGTTCAAGGCCAGCCTGGTCTACAAAGTGAGTTCCAGGACAGCCAGGGCTATACAGAGAAACCCTGTCTTGAAACAAAACAAAACAAACAAACAAACAAGCGAAAAGAACACAAGAACACAACATTTTAAAAAATAGAAATTTTTCTTCTAGTTTCTCCTTTGGGGTTTTCTTTGAGGCAGTTGGCCACGTAGACCTTGAACTCTTGACCCTTTGGCCTCCACCTTTGGAGCTCTGGGATAGCAGGGGAGTGTTGCCACAGCTGATTCATGCTGGACTGGGGTTTAATTGGGGGGGGGGGGGGTTGGTGCCTGCTAGGCTAGCACTGTAGCCGCTGCACCCAGCCCAGCCCTGAAGCCTAATTTTATCATTAGATTCTGAATCATTGCGCCAGGTAGGTATGAATATCTCCAGAGAGGGCACTCTGAAGCCCTGTGCTCTACACCATGTGGCTGGACAGGTGGGGCCTTAAACTACAAGTGCAATTGGCAAACAAACAAAAATTCAGACATGCAGCCGGATATGGTGGTGCAGAACTTTAATCCTAGAACTTGGGAGGCAGAGCCAAGCAGATCTCTGAGTTCGAAGCCAGCCGGATCTACAGAGTAAGTTCCCGGATAGCCAGGGCTAGGGCTACACACAGAAACCCTGTCTTGAACCCTCCTCCCCCACCAAAAAAAAAAAAAAAGAAAAAAGAAGAAAGAAAAAAGTCAGACATGCTGTGTCAGCTTGCCTCAGAGAATGGCATACCCACTTGGTTTACCAGCCTTAAATTAATCCCTACTTAAGTCATTCCTAGGGTGTTGGTTTGAGTCACGGATCTTATCATCACAGCTGCCCTCAAGGAGGACCTTGGAGGGTCTTCTAACCAACTGGGTCGGAACGAGTGGTGAGTGGCGCGTTGCATTTCAATCACAGGCTGTGGGACTCACCCCGCAGGCTCTCAGAGATTCATCATCTCTGCCTGCCAAGAAAGCAAGCTAGGAGTCTTTGCTTGCTTATTCTTTCCCTCTCTGCAAGGAAGAGAAACAAAGTTCTTAAACACCGTTGCTGAGTTGGTATTGACAGCAAGAGCCAGCGCACTTTACACAATCCAGTTTCTACTTGCATAATCTATGACAGGAAAGAGAGAGTGACATTTGCACCTAATCCTCCAAGGGGTCATGGCTGAGACAGCAAACAGCAGAGGGAACACATTGCAGCGTCCCATGGGTACACAAAGCACGCGGAAGGCATTTGACAACTGCTTAAGAGCAGTGGGTTCTCATCCTCCCTAATGCTGCGACCCTCATGTTGCGGTGACACCCCAGCCATAAAATTATTTCTGCTGCTACTTCACGACTGTAATTTTGCTATTGTTATTAATTGTAATGTAAATATCTGACATGTGACCACTCTGGGGGCCGAGGCCCAGAGGTTCATAACTGCTGCTTTACTGAGTAAAAAAATTTGCTGTCCAAGCCTGGTGAATCCCCATAAAAATGGAAAGAGGGAACCATCCCTACAGAATTGTCCTCTGACCCTCCCCCACACATCATGCTATGTACACACACACACACACACACACACGCTCAATACGATAATAATTTGTATATGTGTACATATGTATATATATATATGTACACACAAAAATTAAATATATATATTTGTAAAGGCCCTTTTAACTATTTAATCCTCAAACAGAAACAATCACCAACATAAAACAGGGACTCTGGGCATGAGGTGCAGAGCTGCAAAGGAGATATGGGGTGAAGATAGGTGGGGGAGGGGAGATGGGGGCAGATGGTCACAGGGCTCTGAAGCACAAGGGCGTGGCATTAAGAAGGCTTGCTTGCTTTAGCCTAGTGACAAGCTGCTCCGTTGGCATCTGTCTTAGCACACAGGTGGCACTTCCTTGTTCCTTATTCGGATGAAGCCAGAGAAGCCAGAGACTATGTGAAAGCTCGTGAAACACAAGGGCACAGGCTCTAACTCTATGCTGTGGGTGCCAAGGGAGACCAGCCGATGAGCAACCCCTTTCGCGTCATAGTCCAATAAAAGTTGAGAGGTCTCCTTAGAGATGCTTTACCTTGCAGTGTATGGTAATTAACACGGAGACCCTCGACTGAACAGTGCGCAGAGAGAGGGGGCTCAGCGCTCTGAGCCCTAAACGGTACCCCTCCCTTCAAGGCTCAGCGGCCTGTGCAGAGGAGGAGGTGCGAAGACTGTGCGGACCAAAGGATCTGGATGACTCTGAGGAAACAAAGTGTCCTAGAACCAACGGTCCCTACGCACATGTGTTCTTGCAGAGACTAGGGCAGTGTGCACAAGACCTGCTCAGGTTCAAGCCAGACACAGTCTCAGTCCAAAGAAGGGGAAAGGAGACAAAGTCCATTTCCACCCAGAGCCAAGAAGCTATTAGCAGCTGATAGCTACTGAGAGAGGGAAAATCAGTTTTCTTCAATGGAGTAACACTGGGTATATCCGCCACACCCCAGGGTAGGCCCCATGTTCAGGAGGGGTCAGTCAACACACAACAGACTCAGTGTGTCCTAGTTGCTTTTGTTTTTTTTTTTTTTTTTCCATTTTGGTTTAGTTTATTTTTCTTGGTGTATATATGCGTTTTCTCCTCTCCTCCTCTTCTCTTCTTTTACATCTTCCTCTTCTTCCTCCTCCTTTTTTCTTCTTCATTTTTGAGACAGGGTTTCTCTGTGTAGCCCTGGCTGTCCTGGAACTCACTCTGTAGACCAGGCTGGCCTCGAACTCATAGAGATCCTCCTGCCTCTGCGTCCTGAGTGCTAGGATTAAAGGCGTGCGCCACCACTGCCCAACGCCTTTTTTTTTTCTTTTTTATTTAAAGAAAGAATATAAAGTTGTGTCAGCTGTGGGGAAAGGTTTTGTTTTATGTGTGTGTGTGTATGTGTTCTGCTTTGATTTTGTTTTTTATTTCTCAGAGAGAGAAGAACATGAAGTTGGGTCTCTGTTGGGTGGGGGTCTCTGTACTGGCTGGTTTTGTGTGTCAACTTGACATAAGCTGGAGTTATCACAGAGAAAGGAGCCTCCCTTGAGGAAATGCCTCCATGAGATCCAGCTGTAAGGCATTCTTTTAATTAGTGACCAAGTGGGGAAAGGCCCCTTGTGGGTGGTACCATCCCTGGGCTGCTAGTCTTGGGTTCTATAAGAAAGCAGGCTGAACAAAGCAGGGGAAGCAAGCCAGTAACTAACATCCCTCCATGGCCTCTGCATCAGCTCCTGCTTCCTGACCTGCTTGAGTTCCAATCCTGACTTCCTTTGGTGATGAACAACAATGTGGAAATGTAAGCTGAATAAACCCTTTCCTCCCCAACTTGCTTCTTGGTTATGATGTTTGTGCAGGAATAGAAACCCTAACTAAGACAGAATGGATCTGGGAGGAATTGGGGGAAAGAACAGAGTCTAACTGAGATACACTGTATGAAAACATAAAGTAAAATAGCACAAGTGTAGTGCTGCAAGTGCTGTGGAGGCAGAGGCCGTCCAAGAATTCAAGTTCCCGCCAGCCAGAGCTACACAGTGACACCCCATCTCAAAAAATAAGATTATCCACCTTAAAAAAATATGGGCCAGGTGGTAGTGGTACACACTGTTAATCCAAGCAGTCGGGAAAGGTGGGTGAATCTCTGTGAGTTTGAGGCCAGCCTGGTCTACAGAACAAGTTTTGGGTCAGCCAGGGCTACACAAATAAACCAAAACATATATATATATATATATACTCTAGAGAGATGGCTCAGAGGTTCAGAAGTCCTGAATTCAATTCCTAGCAACCACATGTCAACTAACAACTGTCTGAAATAGGATCTGATGCCCTCTTCTGGTGTGCAAACATCAATGCAGACAAAATACCTATATACATAAATAAATAAGTTGTAAAAAAAAAAAAAAGATACTTGAAAGAGAGAGAGACAATTTTTTTTTTTTTAGTTTTATTTTAGGTGTATGAATATTTGCCTAGGTGGATACTGGATACCCTGGAGCTGGAGATGTGGATGGCTGTGAGTCATCTCTGGGTGCTGGGAACTTAACCCTGTTCTCAGCAGCAGCAGCAGTGATCTGAGTGCTGAGGCTAGCACTGTGCCTGTGTACTTCACCCGCCTTCCCCTTCCTTCTCTTGCTCCCTCCCTCTTTCCCTCCCCTCCTCCCTCCCTCCCTCTTTTCCTTTCCTTTCCTTTCCTTTCCTTTCCTTTCCTTTTCCTTTTCCTTTCCTCTTTCTTTCCTATTTCCTCTTTCCTATTTCTTTCCCCTTTCCCCCCCTTTTTCCCTTTTCCCCTTTCCCCCCTTTTTTCCCCTTTCCCCTTTTTCCTTTTTCCCCTTTCCCCTTTTTCCCCTTTCCCCTTTCCCCTTTCCTGCCTCTCCCTCCACACAGTTGACATTAGAGTCAGGAACTGCCAGGTTCAGCTATGTTCACCCATGTTCAGATCTCACTTGGGATGGAGAGTGACAGGTTATCTTTAGGCTGTTCTGAGACTCCATATCTTAATTCATGGTTTAGATGGAGTCTCTGCCTTCTCTCACAGTCTCCAAAGATACTGCAGTGGGTGCCCTTTTACTACTGGGTCCTGGGAAAGATCCTGAGTCTCTGACAGGCCTTTCCTGGACTTTCCTGGACAATTGGAGGAAGGAGGAACACTTTATTTCTGGCAGACTGTGTCTAAGTCTACGACTTCTGGCAGTATCTGCTGACCCCGAGGAAGGGTCTTGTTACTGGCTAGCAGAGGAGAAAACACCAGATGTGTCCTTATTTGACATCTCCTTTCTCTGGCCTGTCTCCTCCACTGTGCAAGAGTGGCCTTGTCCTCCTCTCCGGATGTGGTGCCAGCTTCCCTGTACTGCCTGGCAGGAGTGAAGCAGCTATTATCTGAATATCCTGTCTTATGGAGTTGCCTTTTCCTGCTTCTTTGGCAAGAGTCTGTAGGTTGTGCTGGGTTTGTGGGCTCTGTGATTTCTGCCTTGACCCTCTTTCTCCCTGGGTGCAAAGACCCTGTGGACTCAAGACCCCAGTCACCTTTGGGCCCGAAGTATCAACCAAAGTCTTTTTATACCTCTCTCTCCAGTGTGTGTGTGTGTGTGTGTGTGTCTGTGTGTGTGTGTGTGTGTGTGTGTGTGTATGTGTGTGTGTGAGTGTGTGTGTGTATGTTTGTGTGCGTGTGTGTATGTGTGTGTGTATATGTGTGTATGTGTGTGTGTGTATGTGTGTCTGTGTGTATGTATGTGTGTGTGTGAGTGTGTGTGTGTATGTGTGTGTGTGTGTGTGTGTGTGTGTGTGTGTGTGTGTGTGTGTGACAGAGAAAGGGGCACTGGGGAAGAATGTCTAGCTAGCCCTGCTGACCTGGAATTTGCTGAGCAGATGTAGCATCTCTATGCTGTGGTTTGTGGAGTCTTCCTGCTTCTGCCTCTTTACATTTATTTGTTTTGCATGTGTACAAGTGTCTTGTCTACGTTTCTATATGTATATCCTGTGGTGCCAGTGAAAGAGAAGGACACAAGATCTCATGGAACTCTCCAGTTGGTGTTTGTAAGTCACCATGTGGTTGCTGGGAACTAAACCTGGGTCCTCTTACAAGGGCAGCAAGCGCTCTTAACTGCTGAGCCATCTCTCCAGCCCCCTGTTCTTTTGAAACAAGGTCTCATGCTATGGCTCATAATGATCTCCAACTCAACGCAATACTCCTGCCTAAGCGTCTTGGGTACTGAGGTTACAGGCATGAGTCAACATACCTCACCAAAGGTTTTTAGGAGTAATAGGGAAAAGTATGTGGTGTTTTGAATGGAATGAGATAGGCTCTTTCCACAGTCATATAACAGTGCCGGAAGGGTTGGGAGGTTTGGCCTTGTTGGAGGAGGTATGTCACTCTCTGGGGGTGGGTTTCAGGTTTCAAAAGCCCACACCATTCTTCTATTCTTAGTGTTCTCTCTCTCTCTCTCTCCCTCTCTCTCTCTCTCTCTGCTTCCATGCTCGTGGATAAGACCTCAGTCACTGCTTCAGCTCCAAGACCTGCTACCATGCTCCCCGCCATGATAGTCATGAACTCACCTTCACAAATGCCAACTGCAAAGCCCCAATAAATTCTTTCTTCTATAAGTTGCCTTGGTCATGGTGCTTTGTCACAGCAGTAGAAAAGGCACAGTATGTATTTATATATCCTCTTGTTCTTATTTTATGCATATAGAATTTTATGTGTATTATATGTATATATGTATGTATGCATATGCACCACATGTGGAAGCCAGTCATGTGGACTGGAGTTACAGAAAGTTGTGACCTGTCAAATGGTTGCTGGGAATTGAACTTGGATCCTCTGTAAGACCAGAATGTACTCTTAACCACTGAGCCATCCCTCCAGTCTTTATTTTTGATAGTGCCTCCTGTGGCTCAGGTTGGCATTGAGTTCACAGGGTAGCCTAGGCTGACCTTGAACATGAAGTGATCCTCCTGCCTCAGCCACCTACATATTTCAGATGTGGTGAATCTTTCTAAAGATATGGCATGTTTCCCAATGACTGTCACTCCGTGTGACAGAGATAACCAAAAAAGCAGTATGTATAAGGTCCTTGAGTTGGAGATACAAATGAGACGCAGGCAGCCAGGTGTGTGGCAGTCTGACTAGCTGGGGTAGGCCTACTGTACAGAGAGAGGGATCTGAGCAGATGAGGGAATTCCTCTCCTCTGGAGCAGTGATGCTCTCCACAAATGAATGTCTGAGGAGAGGGGAAGCAGCTTGGTGGTTCCTACCTGGGATATCTTCTCCCACACGTTGTAGGAAGGGAGTATCTCCCTGTCTTTTATTTCATTTAATCCTTTGGAGAACTGCTAGTCAGGTGTTGTGACCTCCCAAAGACTCACAAGCACAGGAGTTGGCTTTCTCTCAGGATTTTCCTAGGAACTCAAGCTCAACACAATCTCTCTACATTTGGGTGACTAAGATTTGAGCCTGTTACTCTCCTCCTCATCTCCTCTCCAGTCCTTTTAGCACCTCACAAAGTCATCTGTGTCATAGTCCAGATCATTTTAATCTGTTAGAGCTCCTCCTACTTCATAAAGGTCCCATCCCATCATGGAACTCAGAAAAGTCACAAAGTTTTCTGTTGAATCAGTCTTTTTTTAAAACAAACAAACAAAACCACTCCTCTGTGACCATACTTCTGTCCGGCCCAGTGAACTGGGGTGTGAACACAGCTCCTCTTAATTTTTAGTTTCCTCAAGAGCACCTGCCCCTCCCTCAGGAGCACATGGTCCTTTATTCCTGGAAACGTATGGGAACTTCAGAAGGAGATAACTAAGTGTCCTAATGGCTCTGATAAACTGGTCTACCAAGGACTGATTCCCCTTCATGGTCTCAGATTACACAGCCTTTGTCCTAAGGAGGGATGGGCAGGTACACAGAGCTCAGTTTTTCTACCTCCACTGCAGTCAGACTGACTCCACCCACTGCACAAGCCACTCTGCATAAATTCTTTCATTGAGTGTTTAAATGACACCCCCAATTTCAGGAATTCAAGCGATGAGTATTTCCTGATCACCCTCTTATACTGACCCGATGCCCCATTTATCTCATTTATTTACCAGATTAGAGGCTAAAATGAAGGATGCCTTTCCTTTTTTTTTTTTTGTTTTTTGTTTTTTGTTTTTTTTTGTTTTTGTTTTGTTTTGTTTTGTTTTTTTGTTTTTTCGAGACAGGGTTTCTCTGTGTAGCCCTGGCTGTCCTGAAACTCACTCGGTAGACCAGGCTGGCCTCAAACTCAGAAATCCGCCTGCCTCTGCCTCCCGAGTGCTGGGATTAAAGGCGTGTGCCACCATACCCGGCTGCCTCTCCTCTCATTGCCATTCCTCCTTCATCCAAACAAGCCCTTGCTTAGCTTCCATCTCGGCCTCAAGTGTACACACACACACACACACACACACACACACACACACACACATACACACACACACACAAAGAGCAGTGCCCTGGGGATTTCTGATCCCTACGCTGGCTGAGAGGTTGGATTATGGGCATGCAATACCAGGTCCAGCTGTAAATTTTTTGGGGGCATGGGGGTGGGGCTAGAAAGTTGGTTCAACAAAAAAGAGATGGTATGGCATGCTCTTCCAGAGGACCTGGGATTGATCCAGCACCTATGTGATCAGTCATAATCACTTTTAACTCCAGTTCCAGAGGATCCAAGGTTCTCCTGGGGTCTCTTCAGGCACTACATACATGTGGTGCACAGACATACATGCAGTCAAACACATCTCTCTCTCTCTCTCTCTCTCTCTCTCTCTCTCTCTCTCTCTCTCTCATTGTGTGCATGTGTGTATATGTGCACATGTCCATGAAAATGAGCCATGGCTTGTTTGTAGAGGTAAGAGAGAAACTTCTAGAATTGGCTCTTTCATTCTACCACATATTGGACTCAGTTTGTCATGCTTGGCAGCAAGTAGCCTTTACCCACTGACCCGTCTGTCTTGGCAGCCCTGGTCAGCTGCAAATCTCCAGTATAGCACACTCTATACACACAATCCTTGTTTCCACTAAAAAGGATACAGTCTATAGTCTCTCTCTGTCTCTGTCTCTCTCTTCTTGAGACAGGCGGTTACTGTGTAGCTCCAGATGGCCTAGAACTTGCTATGTAGACCAGGTTGGCCTAGAATTCACACATATTCCACCTCTGCCTCCCAAGTGTTGAGATTAAAGGTGTGCTCCATATATCCTAATGTTAACTATTGTAGCACTTTTCAAAAGCTTCTAAAATGGGTACATTATTAACCCTTAAAAACAAAGGAAAGGCTGAGAGTGTAGCTCAGTATTAGAACATCCATGCCCAAAATGTATGACACTAGATTCGGTCTCCCACAGCACGGAAGGTCAGGTCTGATGGTACATGCCTGTAATCTGATCCCACCATGGGCAGGTGGGATCAGGAGAATCAGAAGTTCAAAAAAGGCTAAGAAGTTTGAAAGTTTGAAGTCAGTTTAGGCTATATGAGCTGTTTCAAAAAAATAAAACTAAAATAAAAAAATTTTTTAAAAAGAGAGAGGAAGGAAGGAGAAAAAAAAAGAGGGACTTGGGAGGTGAGTGGAGGAGTGAGTTGAGGTGGCGGTAAATGCCTGTCATCTCAGCATCAGCCAGGCTGAGACAGGAAGATTGCAAGTTCTAGGCCAGCCTGGACTATACAGCAAGATCTTGTCTCAGCCAAAACAAAATGTGGAAATCCCAGAGGTAGGAGGCCATTCCTTTTCTTCCTCTCTCCAGAAAGTGACTGCTCTTCACAGATGCCATGAATTGCAGACATCTGTAATGACCAGAGAACTTGAGACAACTGAGAGGGAGACTACCCCATCCCCCCATGTCCACAGCCACTGGGGGCCAGGCAGCCTGGCCTAGAGTGAGACTCATGAGACTCCTTCCTTTCCCAGCACCCATATGACACAGTGTGGTGGAGGCCTTGGGGCCATGGCAGTTCCCCGAGTGAGCTGCTCTCTCCATCTCTACTGACTGGAAGAGGGCAAGGGGAAGGGGTGTGGGTGCATTTATTTACCTTGGGAACACTAGACTTTGGGCCTGTTTGTTGAGTCTGCTGTTGGCTTTCATTGCTCAGTCTAGTCAAGAGCTGTTTTGGCCCAAAAGGGGATGTGGGGGTAGGGCTGGGGTGGGGTAAGACATCTGCAGTGCCCAACAACCCAACAACCCAACAACGGTTACCAAGGCCTCCCTGGCTCTGCCCCTACCTGTAGAATGGTAAACAAAGCCCCTGGGAGAACTCGGGCAAACTGAACACCTTGGTCAAACACGAAGCCAACCACCGCCAGGTGCGCTCGTTGAGCGACTCTCCATCAGCATGCTGTCATGCAGAAAATGTTTATCTAATTTGTCAAGATAATCTTTCCTCAAATAAGCCTCGGGCCTGCTCCTTGGAACAGCCTGAAGTTAGTCTGTAGAATGTAACTCTCTTTTTTCTCTCTCTCTCGTTTTCCCTTTAATCACTGTGTCAACTTTTCCTGGCTTTAAGCAAACTGAAAGTAATTATATCATTCTTAAGTGAGTAATCTTTTGACTGGGTTAGCTGATTCGTGAGTTACTCTAAAATTCTTCTAAACTGGGCAGTCCTTTTCCAAACACATTTTCTCAGATGTTTCGCAAAGTTCGGCTCATCAGTGACCCACGGATGTGTTTACTCTGTCACGTTCGGTGGACACGCCGTGACTATATTAGGACATTTGAAAAGGAGTGTGGAAACTTGAGAAGGGGGAAGGTAACTTCACCTGCTAATTTAGGTATTTTTTGGAAATATTACAGTCTTGGCAAATAACTCAAGCTTCAGGCATCAAGAAAGCCTGATTCATACTTAGAATCATGGTGTGTTACCGAAGGATGGCTCCTTAGCCTAAAGCAGTCGCCTCTTCCCGTTCATTGTGTGGTTCCCTCGCCACTGCGTGTCATACTGTTTTAAGATCAGAAATGCTAAAGGTTCAGTCAATTTTCATGGTTCTACTTTGACACTCTCCCGCAGAACTTATGGTCTGTTTAAAAATAGAAAACGCAGCCATCTGGCTATTTGATGGGATTCTATTTTTGTTTCTCTTTGCGTTCGCAAAGTGTGTTGGGTCTGAAATTTTCCGTGTTCTGCCCTATATGTAATTGTGTGTATATACACACATACTTTCTCATTTAAATCTCCATACACTTCCTCATCTAAATCTTGCTGTTATCAGTCTGTGTTGTTTGTGGTCCACGGCAGTGTTTGGTCGGGATGTCAACCTTGCTTAGTTCATCCACTAGTCACGTCTGCACTGAATTCCTACTCTAAATTCTTACCCAAAGTCCCCGAGATGCCAGATCCAAGGCATGGCTCGTGACTTATAGCATCCATGTGTACTCAGGGTTTTCACTGAGAGAAGTTCACCCCTTGCCCTCGCTCTGATGGAAGAGACAGAGCAATGCATAGGGTCAGAGTCAACTTGAAAGCCCTTCCACATTACCTTCATTTTACATGTAGCCTGGTACACACCTACAATCCCACCACTTGCTAGAAACATTGGTCTCAGGGAAGCCCATGAAATGATAGTCACCAACAGATCTTAAGGAGATAATAGATAGTTTTTGGTATTTCTTTTGTTTCTTTTTTTTTTTAAAGATTTATTAATTATATGTAAGTACACTGTAGCTGTCTTCAGACACACCAGGAAAGGGCATCAGATCCCATTACAGATGGTTGTGAGCCACCCTGTGATTGCTGGGATTTGAACTCAGAACGCAGTCAGTGCTCTTAACCGCTGAGCCACCTCTCTAGCCGGTTTGTTGTATTTCTTGAGACAAGGTCTTACATGGCCTAGACAGGCCTTGATATTTAGTTTCAGGTGGGTGTGCACTCCTGATTTGCTTCCTCCATTCCTGGCTCCTCCACACTCTTGGGTGTTATTCGGTTCTGAGGATTGAGGTCAGGACTTCCTTCGTGCTAGGCAACCCCAATAGAACCATATCTCCAACACCTCTCTTCTTATAGGCCTAGCAGACTTTTTCTAATTCTCTACCCTCCATGGCCCAAGTGCTGGGATTAATGGTAAGAGATGCTGTGATCAGCCAAAGTAGTTGCACATCAGAAAGATAAAATATTGTACGCATGTATCTGAAAGCCAAGATGTGTAGCACTGACAACAGCTAAGGCAGAGATGTGGAGAGATAGACAATTTCAGTAGCTCCTAGAAGATGTCCCACACTAACTTTGCTGTTATAGCCAGATCCAATAGTTACAGAAATGAGCAGAAATCTGCCTATGGATGCTTGCTCCTGGCCTATGGAGCAAGATGGTCTCAAAAACCAAAACCGACCAAGCAAGCAAGCAAGAAAGCAAGAAAGAAATCAAGCAAGCTAGTATGGTGATACTTGCTTGTAATTTCAGTACTTGGGAAGTAGAGGGAAGAGAATCACTTCATGGTTGCTTTTGGCTACTTAATAGTCTGCGCTATGGTGAGGGCTTAGGTCAGAAAGCCAAAATGCCCCTCTCCCACCTCCTGGGGCAAAAGAAGCACATATTATCCACAACAGAGCTCCGCTTGGAAGGGCTGTATGTAGATGACTGCAAGGCTGTGACAGACATTCTGAAAGAGGAAAGAAGCTGAATAGTTGCCATGGACACGCTAGAGAAGGCAGGGATGGAACGTATGTACCACCACCCTGGGTGATGTTATCACATTGGGCACATGCCATTGCACATATGTCCAATCAGTGAGTGCAAACTCAGGAGAGGCCCTCGGTGAAAGCTCTAGTCAGGTGGCATCCTTGTGTTGAGATGGGCCCGTCACAGACAAAAGAAGAAAAGGAAAGACCCGTTCCTCGGTTGTTCCAGCTGGGAAGACACAGAGCAAGGCTGCTTGGGAAATCTCTGTACTTTCCACTGAATCTTTCTGTGAGTCTGCAACTCTTCTGAGAAAGGATGTGCATGTCCTGGAGAGATGGCTAACTGGTTAAGAACACAGCTTGTTCTTCAGAGGACCCAAGTTTGAGTCCCAGAACCTGCATGGCAGCTTAAAATATTCTGTCACTCCAGTACCAGAGCATCTGTCATTCCTTTTTGGGTCTCTCAGGCACTTCATGAACATGGCATACAGACTTACATGAAGGCAAAAAAATCCATACACATAAAATTAAAATAAAAAAGTCTTACATAAGTGGCTTTTTCTTTGTTTTTATTTGCTTAAAAGCAGAATTGGGACTTTATTATATTTTTTGTATAGACTTTAAGCATGGAGATTAAGAGAAAAAAAAAAGGTGATTAGAAAGGGCATTCCTCCCACCCCCCCATACACACAGTATGGGTGCGGGCTCCTCAAAAAGAAGTCACTTCATTTTTGCATCTTATTTAATTTTTAGCATTAGTTAATTAATAATTAATTTTGAGGCAGAGCCTCACTGTGTAATTCTAAATGGCTTGGAAGTTGCTATGTAGATCAGTCTGGCCTCAAACCTGCCTCTTTCTCTTGACAGTTGGCATTAAAAGAGCCACACCTGGCTCTTGCTTTTTATTTTTAATGTGTGTGTGACAGGTGGGGGTGGTGAGGAGGGGGCAGGGAGTGGCTTTCTCTGCAACCCATGTTAGCCTGGAACTCATGGCAATCCTGCTGCCTCGGCCTTCAAAGAGTTTATATTATAGGTATGAGTCACCAAACTTGTATTTTCTTCCTTTCTTCCCTCCTTCCTCCCCCTGCATCCCCCCTCTTTCCTTCTTTTTTCTGGCAGGCTCGTGTCTTGTAGCTAGTGCTGGTATTCACTTTGTAGCCTAGGCTAGACTTAAACTCATGGTAATCCTCCCGCTTCAGCCCCCTCAGAAGGATGCTAGACAGTCTGCGGAGGACAGAACTGTTGCTCTCCAACATCAAGATTGCTGAGGACATGGCTTGTGTGTGAAGAGGAAATACTCTTTCTTTAGTCCACAGAGAACACTGGCTTTCGATATGCATCAGAGAGCCTACAGGCCCTGGTTTGAGAACCCCCTACTTTGCAATTAACGTTAACTCGGAGTCCAAACTGTTTTGGAGCAAGGCAAAGTGAGGCAGGGCCACTGTGGTGCTTTTGGGTGACAGTAGGACCGTGGTGGAAATGTCCCACTCACAAAATTGGCTGCAACCCATGGCAGGCTGTGCGGGAAGAGGTGTGTCAGCTAGGGCCTCCACTTGGGCTGAGCTGTTCTTAACCTTTAGCTTATATGCAGTTGTTGGGAACAGCTAACCCGCGTTCTGAGGCCAGCTGCCTGCCTGGTGCTTTGCCCAGCACTTTGCATATTTATTCACTAGATGCTCAGTGGAGGAGGCTAGTACTGCAGTCCTTTACAGAGGAACCCAGGAGGCAGATGTCCACCAAGGTTTTCCTTATTCCACTCTAACAAAGATGGTAGAATGTTCCTTAAAAGAATAAATTAGTCATTCTGAGGGAGAGAAGGGGACTCCGTGTGTGTGTGTGTGTGTGTGTGTGTGTGTGTGTGTGTGTGTATGTGCGTGTGTGTGTGCATATGTGCACATATGTAGAATGGACAAAACATGCAGATAATCAGGTCTAGCCATTTCCCATTTCCAACTGTGCGGCACTGAGAGTGGTGGCAGAGGCCAGCAGGTAAGTAAGTTCCTGAAGGTTGAGGAAGGAGAAGCCACCCACCAAAGGAAGGTGTTTAGCTAGACAGCTGAGCTCAAAGAGAAGTGGGCTCTCGTGCGGTGGGGAGAGGTATCTAATAGCTGCGCCCATCCCACCCCCATGCCTAACCTGCGGCCATCTGAGCACACCCGGTGCACACACCTGACACGGAGTGTGCTGCGTGGCAGAGGCCTTCAGGGCAGAGTCAAGCAAAGGCAGTGCCAGGCTTGCCGATGCCCCCAGGCACCTGGTGACAATCACAGCCACACTGACTGGGCTCTAGAGGATTCTGGAGGCTGCTAAGGGACATCTGGAAGCCTCCCTTTGATGCTCAGCTGCTTCTGGCCTGCTTTATTCCCCTAGTACTTCCAAGTAGCAGCTCCAGCCAACCAGGAGGATAAACACATCTCCTCCCATGATACAGCCACACTTTTGATTCTGAGAACTTCAAACATGTTAGAGCTACGCTGGCTATTAGCTCTCCAAGCAAAGGTCTGTATGAATTAATGTCTCCAGGTTCAGTCTCTGCTTAAGTTCTGCTCCGGTGTAAAGGGAAGTTCCATTAGCCCACCATGGGCTGGCCTCTTGTGTTTCTGTATAAATGACTTTCCAGTTGCTCCTTATATATGGGGTGGTTTATCTGAAGTCATGGATAGGAAGCCAAGCAACCAGAGTGAGATCTCCTAGGCCTGTCTAGGGTTGAGCAGCTCTGGCCTTCCTAAGTTCTTTATGGACCTGCTGAGATGGGTTGTCTGGTAAAAGTGCTTAACATAAGCCTAGCGGCCTGAGTAGAAAGGTAGAAAGAAAGGACAGACCCCTATATAGGCACAGTGCCATGTGCACCCAGTAAATAAAATTAAAAATTTAACTTACAAGTCATTTATGGGTGTTTTGTTTGTTTTTGTTTTTGAGAGCAGGTCTCATGGATTTCAGGCTCCGTAGCCAAGAACAACTTTGAACCTCTGATCTTCCTGCCTCTCCCTCCTCAATGCTGGCATTACAGATGTCTGACACCAAGCCTGCTTCCTGCTGGGAATGCAACCCAGGAATTCATGAAGGCTAGGCAGTCTACAAATATCCTCAACCCTCTTTATAAACCCTCAAAGTGCATCTCGTCAAGCATGGTGGCTGGTAAGCTTTTAGTCCCAGCACATGGGATGCCAAGACAGGAAGCTCTTTATGAGTTGGAGGGAGGCCGGGTAAAACTACATAGCAAGACCCTGGGTCAAACATCGCCCACCCCCAAAAAGAAGAGCTTACTGGAACTTTCCCTAGAAGCACTGTCACAGGTAGCCTACTCCAAGAACGGAAGCGTCCCTCTGAGAATGGAGAAGACATTCGGTCAAAATGTTTGATGATGGCAGGTCTCCTTAGGGGAAACTGAAACACCTGGTTTTGTTGCACCAGAGGGAGATACCCTGTTTGTTTATAGGTTCCTTCCAGAGACAACGCTAATGCATCCTGAAAGAGAGGGGAAAATGGTGGAGTTTGAAGAAGATTATCGAGTTGAGATTAGCTTTCTGTGATCTACCAATGTTTTCACTTATTTCTAAATCATAGATGGCCGAGCCTGTTGAGCAATCGGGGGAAAATCACAGGCAAACACAGTCTAAGTACTGATAAGAATCCTGAATGTAAACAGCGAATTCCGGCTAATGGCTAAGTCACCAAGGTGAGATCCAGTCTAAACACACACCCTGCTGAAGCAGGCTGACCTGAGCTCCAGTTACACGGGCTTGGGGAAACTTCTCCTTCATGCTTGTCAAGTGAAATTAATTGTGTATCTCCCATCAATCATTCCTGCTAGCCACGTTCTCATTTAATCCTAAGGAACACTCAGCTTGTCTGCTGTGTCCCACCCCACAACTTCCCCAGCAAGATGGATTTTGGGGGTGCGCAATGGCTGAAGTTCCTGAGATTTTCGAGGGACTCTCAACTACGGCTTTTTCCAAAATGTGACACTTGGTGTGTGCTCCAGCTTACTAACAAATATTTGACTCTGTGGAGTGTCCTGAAGACTGGCCAGCAAGTTTGAGCCTTGCATGTTTGTACTGCTAAATATTTTCGTGGAATAATTCAAATAACTAGAGAATCTAGCTGATAATAGAGAATATAATTGAAAATCAACCCAAACCTTCAACGATCCACCAAATCATTTAGAATTTTTAAAGAATTTTTATTTTATTTTTAATTTATTTTTTACACTTCATATTCCACTCCCTACCCCCCAATCATTTAGAATTGTAATGGATTTCCTTCTATATATATTTTTATTAATTTTTTCTGTTTTAATTTTTTCTTTTTAAATTTTTCTTGTTTAATCTTTTTTAAATTCAATTTTAAAATTTTTAACATAAATAACTAATTTGTGTTAGTTATATGTAAACAGCGGCTTTCCCTGTGTCATTTTCAGGCGTTTGTGTAGAGCATTCTGATCATATTAACCAACCATTAATTTCTCTTCTTCTCCCATTCTCTACAAGCTGTCATTTTTAACCTGGGCTGACCTCAAGCTGGAGACTATTCTCCTGCCTCAGCTTCTTGATTCTTGGGATTTCAGGCCTGAGATACCACGCCCCCCCCCCCCCCCGCCCCCGACTCTTGTTCCTCCACCTAATTACATTAACTCTGCATTTTCCTGTACCAGTCTTTCTTTAGACAGGGCTTCTGCTGCCTCTGAGTGGAAGATTGCTGGGATCATATGCCATCATATACATACCTGCACATATATGTGGGCACTTGCTGTAGGCAGAGGCCAGAAGAGGACAACACATCCCCTGGCTAGAGTTACAGTCAGCTCTGAACCACCATGTGGGTGGGGAGGAGCCATCCCAGGTCCCCTGGAAAAGCAGTAAGTGCTCTAACCACTGAGCTACCGTTCCGGCGTGACGTATGCTATATGTATACACTCAGATTGATTCTTTCCCTGACTCAATGGTTCCTAAGAAGTGACCAGTGTCAGTTACCTGGGGGACTTTGCACCCGTGACTGAAGTGTGTGACTTACTAGCTTTGGGCTGTCTTTCAATCAGAAAAGTTTCCTGCTAGCAATCACCCCGGACTTCCTTTCAGTGTAAAAGAGGGAGGTTCAAGATGGAATCTTGTTGTATAGCCCAGGGTAACTTCATACCTGAAGCAATTCCTTTCCCTCATACTCCTCAGTACTGGAATTATAATTGTGAGTCACTGTAACTGTACCAGAGCAGAGTCTTTCCCAATAGCAATAAATGAGTAAGTATATCCATATATACTTAGGCAACATCTCAAGAGAAGCATCCAACTTATTTCTGTGCATTTGATTAAGAGGCTGAGTCTGAGGCTGGGCGTGGTGTGCATGCCTGTAGTTCCAGCACACGCGCAGAGGGCAGAGGCAAGCAGATCTCTGCAAGTTGGAGCCAGCCTGATGTATAGAAGGAGTTTTTTTTTTTTTTTTTTTTTTTGAGACAGGGTTTCTCTGTCTAGCCCTGGCTGTCCTGGAACTCACTCTATGGACCAGGCTGGCCTCAAACTCAGAAATCTGCCTGCCTCTGCCTCCCGAGTGCTGGGATTAAAGGCGTGAGTGTCACTATTCCTGACACAAGGGTGTTCTAAGCCAGTAGAGAACTATATATCAAGGTCCTTCCCCCGTCTCACCCCACCCCACCCCCCTCAAAAAAATCAGTGTGCGGCAGAGTCTGCAAGTAAAGATGCTGGCCACTTGCTTGCAGACCTGGGTTCAGGCCCCAGAATCCACACGGCTGAGGGAGAGAACTAGCCCCGACAAGTTGTCTTCTCACGCATGGGCCGTGGCCCACATCCCACCCCATCCCCACAACCAAATATTTTATATATATATATATATTAGGGTTTGTATGCAGTACAATACTCCAGGATACTAAAATGAGTGAGCCAGGTGTGGTGGTCCATGCCTAATAATCTTGGCAGGAGGTAGAGGAAGGAAGATCACTGCAAATTCAAAGTCAACCTAGTTTACATAGTGAATTCCAGGCCATCCTGGGATACAGTGTGAAGTCTTGTCCCAAAACAAGGGCAGGTGGCACTTCAGGTCTTCCGTAGCCTCTACTCTCTCCGCAATGTAGTAAATAAAGTTCTGTGTGTGTGTGCGCGCCAGGATTTATTTCACTGTGTTACCAGGCTGGCCGCCTCCTCCCAGAGATGCATCTGTCTGCCTCAGCCTTTGGAATGTTGGGTTTAAAGGCCTGTGCTACCATACCCAGCCTGCTTTATTTCTTCAAAGTAGCAACCCCAAACCCAAGCTAACCATGAACCACATTTCAGGAGAAAGCATAGAGCCCACACACCCGGGGTGTGAAGTTCGTCCCAAGTCTCTGGAGGCTCAGAACCACAAAGATAACTGTTACCTTTAGAGGGTGAAGGTAGGAGGAATTAGTTATTCTTATTATTATCTACATTTCCCCCCTCTTTTGAATGCAAGTGCTCCACAAACTTGTAATGTAGTCAAAGGTGACCTTGAAATGACCCTCTTATCCACCCCCCCACCCCCCAACCACTTTGAGTTTGAGGCAGGCCTGGAACACATTGTGTCAAAACAAACAAACAAAGAGCTTTCCTGCCTGCCCGCAGGTGAGGTGTCAGCCAGGCAGGAAGGCTGGGTGCAAACGGTTCAGGGGCTGGACCCTGGACCTCCTGGGGAGAACAGAGCCATTCTAAGACCCCAGTCCAAAGCGAATACTTTTAACTAGAGTTTTCTAGTTCCCCGGAAAAAAAAAATCAATGTGAAAGAGGATGCAGATTTCCATCGGAGAAGCAATAAAAGTCTTGATTACCTCCAATTAGTACTCCCCCACGCAGGGAGAGGGCTGTGGCCTGGGGCTACACTGGCGTGGGGGGTGGGCACTCAGGCAGGCTCCTCTCTGTGGTTGCTTATCTGTTTGTTTCTGAGGGGTGACCTTCATTTGTCAGATTCTGCCTTTTTTTTGGTGGTATGTATGTAAGTATGTATATTACATGTATGTATGTATGTATGTATGTATGTATACGTATATGTTTCAGGGTACTGACCCTGGGACCCCTCACTTGCTAGGCAAGTGCCCCTCCGTCTATATGGCCAGTTCTCTTTTTTATCTTTTGAAAGAGTTTCAGTAAGTTGCCCAGGGTTAGCTTTGAACCCATGTAGCCCAGGCAGGCCTTACACTCATCAGGTAACTGCCTTAGCTTCCTGAGTAGCTGGGATGACAGGCGGTACCACTAGACTATCTCTTATTTACTGCTTTTTTGCCTTTTCCCCCTCTTTGGGGGAGGGGTGTGGGGGGGATGATGGCGTAGGGAAGTTCCCCCACCCTCGGCGCTCTCTTTTGAGACCGGGTCTTATTCTGTAGCACAGGCTACCCTGGCAATGGCCCTGTCTCTGCTCCCCCAGCACTTCATCATCATGACATCATGATTTTGAGTTTAAACGTACATTTTTTTTTCATTTTTTATTAGGTATTTAGCTCATTTACATTTCCAATGCTATACCAAAAGTCCCCCATACCCACCCAACGTACATGTTTTTGTCTTCCTCTATAAATCATCAGCTTGCCAAAGGCAGTGAGATAATTTCCTTGTGTCCAGCTATAAAGTCACCTGGTGCCTGGGGAAGTTCCTGCTCAGGGCCAGCTCAGAGTCTCCGCTTCTCACAAAACAAAATGACTAAGAGTTTCTCCATTTTAAGTTTGCCTTGTGAGCTCAGGAGAAGTCGCTGCAAAGGGTTGTCTCCAGGCCTGTCTCCACCAACGAAAACCTGGGTTCGGAGGTGCAGTCAGGAAGAGGCGTAAGACTGAGTCCGAGCCAGGATGACTGGCAACCGAGCCGGGAGGGAGTCCAAGCCCCGCACGTCTGACCTTGAGTAAGTTATTTTCCCAGAAGAAGGGACTCAAATGACACCTCCCTCCCGGCTGTTACCCAGGAAGTTGTTTAGCATAGTCCCAGGACTCTGCTAAGGGCAAGTACTGTCATTGTTATTTATTTAGCCCCATTATGCTAACTACCCACCCCTTGCCAAGGTTTCACCACCCAGAAGGTTGGAGGTCTTGTGAAGGAGACTTTAATACCGGCAGATTTAGATTTTTGTTTTTTCTTTTTTGTTTATTTTGAGACAGGGTTTCTTAGCTGTCCTAGAACTTGTTCTATAGACCAGGTTGGCCGGGAACTCATAGAGATCCGTCTGCCTCTGCCCTCCAAGTGCTGGGATCAAAGGCCTGTGCCATGACCACCTGGCTAAAGGTGGTTTTTTTTTTTTTTTTTTTTTTTTTTAGTGGAGGGAAGTTTTGTGTCTCTGTAACAGTCTGTTCTAGAACTCACTTTGTAAACCAGTAAACCCAGCTGGCTCCAAACTCACAAAAATCTGTCTGCTTCTGCCTCCTAAGTGCTGGGATTCAAAATGTGCACCACCATGTCCATCTCTTAGACATTTTATAAAGACTTTAAAATGCATACACATATGTATTCAAGGATTTTTTTTTTAAAAGTTTTTCAAAACAGGGTTTCTCTGTGTAGCCCTGGCTGTCCTGGAACTCACTCTGTAGACCAGGCTGGCCTGGAACTCAGAAATCCTCCTGCCTCTGCCTCCCAAGTGCTGGGATTAAAAGTGTGTGCCACCACGCCCGGCTGTATTCAAGTTTTTAATCCTTTAAAATGACTTGTGGTGTATGTGTGTGGGTGGATGGACATGTGTGAACCATGACACTTGAGATCTGAGGACAACTTGCTGGGGTCCTTGTCACCACCTTGTTCGTGGTGATAGAATTCTTATCATCTGTCTCCTAGGCAAGCATACTTACTACCCACTAGGCTATTTTGCCAACCATGAAATGAAGATGTTAATTAAGGTTGTTGATACATTTTGTTTTGTTTTGTTTTCAAACACTTCTCTCTCTGTAGCTCAGGCTGTCCTGGAACTCACCAGGCTGGCCCCAAACTCAAAACAATCAGCTTCCAGAGTCGGGATTACAGGTTTGAGCCATAGCATCTGGCCAAGGAATGATACATTGAACTAAGATCATTTAGGTATATATTTGATCACGAGAAGAACTATTATTAACAATAAAGACCATTCATGCCAGGGGAACCTTGACAATCAGGAGTTTGAGATCATTCACAAAATACTTTATTCCATCTACTGGATTGATTTTTTGGGGGTGTTTTCAAGACAGGGTTTCTCTGTGCATCCCGGCCTGTCCTGGAACTCAATCTGTAGACTAGCATGGCCTCAATTATTTAATATCCAGTGCTGGAATTAAAGGTGTGTGTCACCATGACCCGTCCCATCCACTGTATTAAGGGCTTTACTGGCCTTGAGCTCACTATTGAAGCCCAGCCTACCTCGAACTCACGGTAATCCTCTTGCTCCATCTTCTTGAGTACTGGGATGACAAGCAAGCACTACCATATCCAAGATTGTTTTCACTCACTCACTCATTCGTTCATTCATTCATTAATTCGTTCAACAGATACATATTTACTGGACACAGTACTGAACAGGGTTGGGAGGGTAAAGTGGTAAGAGAGACTGACAGCGTGTGAGGAGTACTGCGAATGTATTCTGCCAGGTGAGCCCATGCCATGAACTGTGGTTCTGGGGGTTAACCCAAGGCCTCCAGCGTGCTAAGCCAACACACCACCAGTGAGTGGCATCCCCATTCGTTATATAAGTTTCTTGCTGTGTAAGGCAGGGTCTCAATAAGTGGTTCGTGCAGGCCCGGGGTTTCCTGATCTCTTGCCCAAGTGGCTGCTGTGCCCAGCATGTGGGCCCAATTTATTTTCCTACTTTTTCCAGGATGCGCAGATGCAGGAACTATCTTTGGTGTTTCTGTCTTTCTGCCTGCTCACCGCAGTTTCCGCTAACAAAACAAGCCTTTGTGCACTTTGTTTGCAGTGTTGAGAACTGATCACAGGGACGTGGGAGAACCCCTCCCTGGAGCCGCGCGCGGCGACCCTTTCTGTGGATCTGGCTTACTGAGGCTCAGTCCGCTTTGCCACACCGCCTCCTGCTGGCGGCTAGTTGACCTGCCGCGCTTTTTCTTCTGTGCGTCAGATACTTCACCAGGCCTGAGGGTCTTCTCTTTTCTTTTGAAATAGGGCTCAAGGAACCCAGGCAGACTGCAAACTCACTAAGTGGCCCGAAGCTGACTTTGAACTCATGATCTTCTTGCATCCATTTTCGTGGAGCTGGGGTTGCCCATGCATACCACCACACCCAGCTTTCCGAGCCAGATGAGGAGGGGGCTGCATTCTCAGACAACTCTCAGTGGCTAGCTTGCCCTTTGACAAAACTTTGCTAGGAATTTACCACCCCTACCCCCCCTCCCCAGACTCTCCCTTTGTAGCTCCTCTCTTCCCTTCTCTCTCACTTGGCTCCCTGCTCATTTGACTGACAGCTTGGGCAAAGACTCCTCTCCTGCTGAGCTGAGACCCTGAAGAGAATTCCACTAACACGTAAACAAGGTCTTGGCTGACCTTGAACTCACTATGTAGACCCTGCAGGTCTCCTATTCTGACTTCTAAATTCCGGGATTAAAGGCATCACCACGCCTAGTCATTGATATGTCTTATTATTTATTTTATGAGTATGAATATTTTGCCTGTTTGTATGTCTGTGCACCATGTGCATGCCTGGTGCTAATGGAGGCCAGAGGAGGGCATCAGGCCCTCTGGAGCTAGAGTTACAGATGGTTGTGAGCCTCTATGCACATGCTGGGACCAGAACCCAGGTCCTCTGCAAGAGCAGCCAGTGCTCTTAACCACTGAGCCATCTTTTCAACTCCTCAATTTCCATCTTAAATTTTATTTTGTGCTGGGCTAGCCTTGGCTGTATAATAAGACCCAGTTTCAATAAGCAATAAGGTTCATTTTATGTGTGTCTTAGAGGCTTGTATATCACACTGCTTAATCTTTTATTTTGGTGGGGTACAGGACATTGAAATTGAGAGAGGGTTTCTTGTAACTGCAGCTGGTCTCGAACCTGTTTCGTAGCTAAGGCCTCGGATTCCTGATGCTCCTGCCTCAGCCCCCTGAGTGCTATAAAGGTGGGACATACAATTTAATCTTTACTGTGGCCCTTCAAAGTTGGCACCCTGGGATGGTTTAGAAGATGAGATGAAAGGCAGGGAGTTGCAGTCCCTCCGCTCCACCCCTACCGGAAGGCTGCCTTCAACCACCAGGTTATCTCTGGCTTCAAGGTGACCCTGACTGGAAGCAAGACCTAGCTGACTACCTTGGGGCTGTGCTTGGTTTGGTAGAGATTTCTACCCTTCAGGTGTGAGGGAAACCTCAACCTCGTTAATAGAAGAATTTAAGAATGACTCAAATGGAAGGTGGAGGACAATTAGGGTTTAAAAAAAGAACCTGGGATGGGCCAGTTGTAAACCCCCTGGAGCTGCCTAGAGGAAGGAGCTGGAGGAGAGCTTAGAAAACAAAGGGGGAGGTCATGGAAACAGACGGGGAGGTCAGACACCTGATCTGCAAGCAGCCCCAGAGCCAAAGGGAGGGCATGGGGATGAGTGACTAGGATCCTTTCTTCCTTCCTTCCTTCCTTCCTTCCTTCCTTCCTTCCTTCCTTCCTTCCTTCCGTCCGTCCCTCCTTCTTTCCTTCGGTCCTTCCTTCCTTCTTCCCTTCCTTTCTTTTTTTTTAAAGAATAGTTTTTGTATATTTTATATGAAATGGTATTTTGCCTGCATGTCTATATGAAGGCATCAAATTCTCTGGATCTGGAGTTACAGACAGTTGTGAACCTCCACGTGGGTGCTGGGAATTGAACCCAGATCCTCTTTTTTTTTTTTTTTTTTTGAGACAGGGTTTCTCTGTGTAGCCCTGGCTGTCCTGGAACTCACACTGTAGACCAGGCCTCAGAAATCTGCCTGTCTCTGCCTCCTGAGTGCTGGGATTAAAGGCGTGCGCCACTACGCCCTGCCCTAGGATGCTTCCTTAAAAGATAGAAAAAAGAAGAAAAAAAAAAAAAAAAAAAAAAAAGAAAAGTCACAAATGACCAGACTTAGAACCCTCTATGGCTGTAAGCTGCTGCATTAGGGGCAAGGATTCTGGGAAGGTACAAGTTTAATATCTCATTGAAGAACTAAATATTCTGTGCAGGGCAATAGTGGCTTAAGCCTTTAATCCCGGCACTCAGGAGGCAGAGACAAGTAGATCTCTGGCCTACAGAGTGTTCGAGAACAGTCAGGGATGCACAGAGAAACCGTCTCAAAAGACAAATACAATAACCAAGACCAAAACCAACAACCAAACCAAACCAAACCAAACACAAATGCCAAAACAAAAGGCTAAAATATTCCTCCTAACTCTTAGCATTGCTCAAAGTGTGCCTGCTGTCCTAGGGGCAGGCCCTGGGCCAGATTCACCCCGTTTAAGCAGAATATATGTCAGGTCTCCATGTGGGCCAGAGATTTTGCAGATGAGGTATTTTTGACACTAACAGTATAGTACCAGACTGTCATCTCAGCACTTAGGAGGCTGAGGCAGGAGGATTGCAATGAGTTCCAGGTTAGTTCTCTTCAGCAAGACCCTGATTTAAAACCAAAACAAGGCCAAGGTTGAGCTCTAGTTGGCAGAATGCTCATCAGGTAGTTCTTGGAGGCTTTGAATCTGGAATCCCCTAGCCCCAGCCTTCTAGGAGCTAGATTACAAGCAAGTGCTGTTTCTATTAAATACCATGTTTTGGGTTTGGGGAGATGGGCCAGTGGTCAAGAGTGCTTGCTTCTCCTTCAGTGGACCAGACAGACTTCAGTTCCCAGCATCCAGGTTGGGTGGTCCACAGCCCCCTAACATTCCAGCTTCAGGGGAATCTGATACCCTCTGGCCTCTGTGGGCACCTATACACACACACACACATGCACACACACACAAGCTGTCTCTCTCTCTCTCACACACACACAAGCTATGTCACACACACACACACATACACACATGCTGTCTCTCTCACACACACACAGTCTCTCTCTCACACACACACATAAGCTATGTTTCACACACACACATACACACATGCTGTCTCTCTCTCTCTCACACACACACACACACACACATGCTCTCTCTCTCTCTCTCTCTCTCTCTCTCTCTCTCACACACACACACACACACACACACACACACACACACACACACATATACACGCTGTGTGTGGTAGAACGTGTCTTTAGTCTCAGCATTCGGGAGACAAAGGCAGGCAATGTGCCTGAGTTCAAGGCCAATCCAGTCTGTATAATGAATCCCAGGCTGGCCAGAGCTACACAGTGAGCCTTTGTCTCAAAATAATTAATTAAAAAATAAGTTTAATTTGATTTAATAAAAATAATAAAAATAATTATTTTTGTTGTACCAAATTTGACTCCACTCTAGATACTTGAATTTCTCTATGAATAAGGAGGGGCGTGGTGGCGCACGCCTTTAATCCCAGCACTTGGGAGGCAGAGGCAGGCCGATTTCTGAGTTCGAGGCCAGCCTGGTCTACAGAGTGAGTTCCAGGACAGCCAGGGCTACACAGAGAAACCCTGTCTTGAAAAACAAAAACAAAAAACCAAAGGAGGTTCCCCCCACCCCATCACTGCAGTATCTATTAAATTTAGGGCATTTAACATCAATTAATACTATCATTGGCATCTACTTTTTTTTTTTTTTTTTTAAGATTTATTTATTTATTTATTATATGTAAGTACACTGCAGCTGTCCTCAGACACTCCAGAAGAGGGAGTCAGATCTCGTTATGGATGGTTGTGAGCCACCATGTGGTTGCTGGGATTTGAACTCCTGACCTTCGGAAGAGCAGTCGGGTGCTCTTACCCACTGAGCCATCTCACCAGCCCGGCATCTACTTTTACAAGTCATTTTTCTAATGTCTTTTACAGTTTTCCCCAAGTAGTAGACCAGGTGACTATATTTACTTTCAGTGTTTTCTTGTTTTATTTGTTTGTTCGAGACAGAGTCTCCCTATATACCTCTGGAATTCAATATGTAGATGCGGGGGGTGGGGGGTGGAAGGGTGGGGGGTGGGGGTGGGGGTGGAAGGGCAGGGTAGGGTGGGAGGCTCAGACTTCCAGAGATGTCTACCTCTGTCTGCTCAGTGCTCGGACTAAATGTGTAGCTACTGTTTCTGACTGATTCGAGACAGAATCTTCTGTAATCAAGGCTGGCCTTGAACTCACTAAGCTGGTAAGTATGACTTTGGGCTTCTGATTTTCTTGCCTCCACCTCTCTCTCACATACTAAGATGGCAGACATGTACCGTCATGCAGGAGTTTGAACCCAAGGCGAGCATTCTACCAACTGGGCTGTATCCACATCCCAAGGAGAATGCAAGTGTTCTGTGTTCAAAGACATCCTGCTTCCTTCTGTTATTTGATATTTTTAAACTTTCATGCTTTGGAGAGTTTGTGCCATGTGGCCCTAGATGTTCTGCAACTCACTTTGTAGACCATCCTAGCTAGGAACTCAGAGACCTGCCTGCCTCTGTCTCCTAAGGACCTGAATTTCAGGAATGTTCCCCCATCCTCCCTATACTGTCTGTTTTTTAAAAGCCCCTCGTGTTTTCTCTAATGCCCTGGAGAATGTCCCTCAGCCAAACAGTTCTGTTGTAATTTTGGGCACAGCTTGAGTGACAGACCAGACCTGGAGGCTTGCCCTACTTTGACCTTGGACAGTTCCTAGGTCTCAGTTTTCTTTGTCATGGACCAAGCTCCCCTTCCAGCCCTTAAGGCAACAAACAAACAAACAGACAGACAGACAGACAAACAGACTTGTCAGTTTCTTTTTCTTCAGTTCAAGAAGTCTGTCTTTTTCAGCAGCAGATCTGCAAGTTGCCTGCGTGCTTTTCTATTCCAGATGTCTCGCCTCTGCAAGCTTGCCTTTTCTCCTGCCGTTATCTTCTGCAAATGCGCCTCTCACTTTAAAGTTAGGGTACCCCAATACCTTAACCCTTCCTTTTGGACAGGCTCCTCAGCTCACACTGCACGGTCACTGTTTCTCTGTCACATACAAGCACTGCTGGGAAACAGAGAGGAGCTGCAAAGTTGTGACAACCATAACAATGACATTGTGGCTTCTTGTTACTCCTACTCACTCTTTCTTTCTTTAAGATGTATTTGTTTTGAGACAGCTGCCTTAGTTATAAATGGCTGCTGTGATACAACACCCTACGGAAGCAACCCAGAGAGGGATGGCCGCAGGAGCAAGGAACGGCTGGTCAGCTGACTTCCACAGTCTCGGAGGAAGGGAGCATCCTGGATAACCTGCTGTCTACTCCCTGCTCTCCGCCTACTAAGTTAAGTCCCCACCCCACTGAGGGAGCCATGCCACCCATGGTGGCATCCGGTCTTCCTAATCAAGATAACCTCCATGTCCCAAGGCCTCTCTTCCAGGAGATTCCAGATTTTGCCAACTTGACAATATGTATCCCAGGCTGGTCTTGAACTTGAGGTCTCTCTGCCCCAGCCTCCCGATCGATCATTAAGATTGCTGGTATGGGCTACTACAGCCAGTTTTACAGAGCGCCAGGGGTTGGGTCTAGAGTCTTTTACGTGTTAGGCACACACTACCAATTCTTTTCATTTTTAAACAGTTGATGAGTGGGTTACAGTATGGCTCAGGGGCAGAAGCTTGGCTAGCATGCTGTAGGCCCCAGGTTTGGCTTTTAGCAGGGTGTGTATGTGTGTGTGTGTGTGTGTGTGTGTGTGTTTGTGTAGGTCAGTAGAAATAGGTGGTCAATTTTAAGGTGGCAGGCACTTGCCATTTATGCTAAAGGTTGCTTTCCTTGTGGCTAGGACATGCAGGTGCCCTCAGCAAGTTTCTGTTTCAGGTCTACTGTGCTTAGAGCCCATGTGCTCTTGGGAGCACTGAGAGACGCTGGGTTTGACAGCAGGACACACTTGTACATAAGACAAATATACAGCTCAGGGTGTTTAAGGTTGCCTTAATAGAGACCCATCTTCCCAGTGACTTGAGACACTGACACAGGAGGATATTGAGGTACAAGCCAGTTTGGGCTACATACTGAGTTCCAGGCTAGCCTGAGCTAAAGAATGAGACTCTGTCTCAAAAAAAAAAAAAAAAAAAAAAAGGAGGAAAAAGGACAACCACAACAAATAGAAAGCAACAGTGAACAATATCATTGGAACACAATAGTGCTTCATTTGAAGCAAGTTTTTATTTATTTGCTTTTAAAGTATATTTTCAGTGCAGTGCTCAAGGAGGCCAGAAGAGAGAAGAGTGTGGCACCCATTGGGGCTGGAGTTACAGATGTTCGTGAGCCAGCTTGTTGTCGGGAATCCAATCCAATCCTCTGGAAAGACAGCCAATGTTCTTAACCACTGAGCCATCTCTCCAGTCTCAACACTTAAAAACAAAAACAAAACCACAACTTTGCGATAGATAGAACTTTAGCTGAATTCATTCAGAAACAAGACAAGTTAACAATGCAAGGAATGAAAAACGTGATGTCACCAAAGTCACCGAGTACAGAAGCCGAGGGGACTGTGTGCCTGCCTGGCTGCACTCTTTCCTTTGTCACTTCCTCTAGAAGAGGGACAGAGGCAGTAATGGCTCTAGCCCATGTTTTGATGTTTCTAGGTGTGACTTTTGTGTACCCTATCTTGGCATTTTTACCCACATCATATGGTAATGTGGGTGATTAGTTAGAACTGTAAGCATCCTCGGGCAATGAGATAGCTTACTGGGTAAACACCACTGAAGACCTACATTGGATCCTGGGACTGCCATGTTAGAGATGGAGAGCCATTGTTGGCTTCTTACCTCCATGCCCGTAGGCATATGGGCACATACAATAGATACATACATGAGTGTCACAAAGTAAGCCTGGATGGGTGGGGATGGCGCATGCCTTTAGTCCCAGCACTCAAAAGGCAGAGGCAGGTGGATCTTTCTGAGTCTGAGGCCAGCCTGGTCTACAGAGCAAGTTCTAGGAGAGCCAAGGCTGCTCAAAGAAATTCTATCTCAAGGTTAAAAAAAAAAAAAAAAGGAAGCCTTTTACAAAACAATGCTGTTGATCGTCTGTGTCTCAATTTCTCGTCCAGTTGCTGAGACAAACCTCCCAATAAAAAAGCAAGTTAAAGGACAAAGGGTTGATTGGACACACGTTTCCCGATTACAGTCGGCCATGGCAGTCCAGACAGCAAGAATTTGAGTTGTTAGGCAGCAGAGGAAGGAACCCATGCCGCCCAGAGCGGTAGTCCAGTCCCACAGCCCAGGGCTCACTCACAGTGAAGGTAGTAATCCCTACAGGCATGCCCAAAGCCCCTCTCCTAGGGACTCTAGGTTCTGTGACAAGCAAGATTCTAGATCTCGACAGCAAGATGACAGTTAAGACAATTCGTCACAATTACAAATGCAGATTTATTGTTCAGAGATGCGTCTCTAAGGTCTTTGGAACAACAAAAATGTGAAGCCAATCTGAATATCTAATCCTGAAAAATGAGAAATTTCAAGAATTTATTATCTGAGGGTGTAGGAGCTATTATTTATACCGAAACCGGGAACTCTGGCTCTCTCCCTCTCCTCAGACTCCAGGGCAGCACGGGGCACTTTGAAGTTGCCTCCCGTCTCCTGACCAGCTTTGCTCAGTAACCTAAAATATTGTTTTGTTTTGTTTTTTTTTTTTCTTTTTCTCATTTCATAGAGGCTTAGGCTCAGTGAGGTGTACTCAGAGAAAAGTGTACAAAAAAAGAAGAAGAAGAAGAAGAAGAAGAAGGAGGAGGAGGAGGAGGAGGAGGAGGAGGAGGAGGAGGAGGAGGAAGGAAGAAGGAAGAAGAAGAAGAAGAAGAAGAAGAAGAAGAAGAAGAAGAAGAAGAAGAAGAAGAAGAAGAAGAAGAAGAAGAAGAAGAGAAAAAGAAAAAAAGAAAAAAAAAGATAGTTGTAGTTGGTACAATCATCAAGGCACACACACAAAACCCACTGTAGAGTCGGTGAGTTGCAATTCAGCATGCTTCAGTGGGAATGGCACAAAGTGTGGGTATGGCTCCGATGGTAGTGTACCCTTCACTCATGTCCTAGCACTACATTAACTATGGTGGCATGGGTGTGTTATCCCAGCACTAGGGGGAAGCCAGCCTGGGCTACATGAAGCCCTATCTCACCACTATTACCACCATCACCACCACCATCACCACCACCACAAGCACAACAACAGAGAGAGAGAGAGAGAGAGAGAGAGAGAGAGAGAGAGAGAGAGAGAGAGGTATTATTCCATTGCCTGCCTTCATTTTAATTAAGCATTGATTGCTGGGACTCTTGGGAGTGCTTGGACCCGTGGGGTTCTCATGTTACTATCAACCAGGACTCATATGCTCTATCCAAATCAAGAGTCCCTTTTGCTTCCAGCCGGCGCACGTAGGGATATCTCCAAGTTTAGTTATTTACTAATATGCCTTTTAAAAGTCCCAGGTCCTTCCTCTCCTCCCACACCTCCACGTTTGGGTCTTTCACAGAGACTCTGAGAACTTGATGAGAACCGCCCTTGCAGAGGGAATAACCTGTAATTGCAGGTTCTTTCTACACAGCAATGAGGAAGAAGTTGGCATGATTTTGTTTTCCACAGAGTTGACGGTTTTGTTTTGTTAGACTTCTTTGGTCTGAAATGATTTGTTGATTCGCTATTGTGTGAACCAGGCTCAGTCCCATTGCACTTCTGTGACTGTTGGGGATGGGGGAGGAAATAATTGGGGAGTGGAAAGGGTAATTGGAGTGCAGGCCAAGAGACGTGACCTTGTGCGAGTTCTGTGACCCATGTGCTACGTGACCCTGGACCAGTCATTGCAGCTGCTCAGACCTCAGTTTCCTCTAGTGTGACACCAGGAGGTTGAGTAAGGTTAGTCCTTAGGTGGGTAAGGCTAGCTTTTAGGTGGCAGGTGAGTTAACCTGACAGAGACCCTTTGAGTGGAGAAGTTGAGGTGGAGGCCCAAAGTGATCCCCCCCAGGAGACCAGCTAAAGGAGAATGCTTAGCCCAGAAAGAAAATGAAAGTTTTACAGTTGTTTATTTGGCGAAATCACTTTATTTGGGGGGAGGATTTTCAATTCATTTCAACGTCACAACTTGTGTTTTAAAATGGCAGAAGGAGGGCTTGAAACCTCGGACCTTGTGATCGGTATTCATGTCCTCCACCACTGAGTCACATCATCACATCGCCAGGTCTATGCCTTTAAGGTTACAAACATTTTTTTCCCCTATTTCTTGTTATAAGTTGATATATGTTGCCTGAGGGTTATTTAGCAAATACAAAATAGCAGGAATAAGAAGGTTTATTCATTCTTAATTTTTTTTTCTCCCTTACCCCAGGTTGGTCTCTAGCTCTATGTAGTTGGGGATGACCACAAACTTCTGATCTTCTTGATTCCACCCCCTCCCAACGTTGGAAGTAGGAGCCTGCTTTACCAGGCCTGAGTTATTCAGGCGGAACCCATGGCGTCATGCATTCGAGGCAAGCAGACTATCAACTGAGACATTTCTGATCCTTGTTAATTTATTGATTGCATTTTAGGTGTGTGTGTGTGTGTGTGTGTGTGTGTGTGTGTGTGTAGCTCAGAGGACAACTGCTACCATGTGGGTCCCAGGCATTGCCCTTTACCCAGTCAGTCCTATTTATTCATGTCTGAAACCAAGCTGTTTGAGAACATTGTCTTAGTTACTTTTGTGTTGCTGTGATAAAACACCCTGGCCAACAGCAACTCGTGGAAGGCAGACTTTGGGCTTACAGTTGCAGAGGGATAAGACTCCATCTCGGTGGAGAGGCACAGCAAATAGCCAGAGCAGGAAGCTGAGAGCTCACCTCAATTGCAAGCACCAAGCAGAGAAAAGCTGGAAGTGGGACAAGGCTCCAGGCTCTCAGTCTCCATCCCTACATCCTCCTGCAAGGCTGCACCTTCTAACCCCCAACCCACAGCACCTCCCCCACCCCCTCCAGCACCACCTGTGTTCTCACTACCGCTTACATTTTTAGCATTTGTCCTGCTGAGGTTGGAAAGTGTAAATGTAAGGCCAGCCTGGACTGAACTCTGGAGTAAAAAACCTCACAAACTCACAAACAATTCAAAAGGAAGAAGAGCTCCGGAGGAAGGGAGGGAGGGGGGGGGGAGGAGGTAGGGGGAGGGAGGGAGGGGGAGGGGGAGGGAGAGAGGGAAGGAAGGAAGGAAGGAAGGAAGGAAGGAAGGAGGGAGGGAGGGAGGGAGGGAGGGAGGGAGGGAGGGGGAGGGGGAGGGAGGGAAGGAAGGAGGGAGGAAGGAAGAGCTTTAGCAGGCTTGAGCATGGCATACATGTCGCTGATAGATTTTGCCTTTTTTCCGGCTCCCCTCTGCCAAACCATGAGATCACATTTCTAAAGTTCACTACCAAGGTCTAGTCCCTTGTTTGGACACTGACCCATTTCTGAGACCGATTGTTCACCAAGGTCCAACTATCAAACCGACAAAAAAGGTCCAGGAATCATTATTTTTACTAACCGAGTTAAAATATCCTATCAGAACTTACCTACCCGCCCTAGCTCATTCTAACTAAGACCTCCCCCTTTTTGGTCTTAAAATTAATACTTACAAAGACATTTGCTGCTGTATCTGGCCAATTCAGATTCAGAACCTGTCTCTTTTCATGCTTAATAAAAGATTTCTTTGCATTTGATTTGTGCTTGGAAATTGGTGTTTGGGTGTGGTCTGTGCCTAATCTAGGGTATAGAGGGGGACACCCTGCAATAAAGGGTCCCTTCAAGAGAAGATGAGAGGAGAGAGAGAGAGAGAGAGAGAGAGAGAGAGAGAGAGAGAGAGAAAGGTATATATGTATGTATGTATGTATGTATGTATGTGTATCTGTGTATATTTTGTCATTTGTGTGTGTGTATGTGTTTGTGTGCATGTGTGCATATATGTTGTATGTGTACATGTGTGCATGTATGTTGTATGTGTCTGTGTGCATGTGTATATATATGTTGCTGTTGGTTTGTTCTTGAGACAGTTTCATGTAGGCCAGGCTGGCCTTGAACTTTCAACAATTCTTTATCTTTATTTTATGTGTATTAGTGTTTTGCATTTTTCTGTTTGTGCACTCCCCGTGGAGGCCAGAAGAGGACCTCAGATCTCCACGGAACTGGAATTATAGGTAATTGTGAGTTATCTTTTGGGTGCTGGGGCTCAAATCAGGTCCTCTGCAAGGGCGAGCAGTGCTCCTGAAGCTCTGACCATCTTTCCAGACCCTAGGCCTCAGCTCTGCCTCCTGCGTGCCAGGACTGAAGCATGAGCTTCCTCCCTGACCTCTCACCTCTTCTGCTTCATCTGGGGTCAGTTTCCTCCCTGATTTTTTGTGGAGATTTTATGGTCATTTGTATGTATGTGTGTCTTTGTCTCTCTCTGTCTCTGTCTGCCTGTGTGTCTTTGTCTCTGTCTGTCTCTCTTTGTATCTCTCTCTATTTTTCTCTTTCTGTGTATGTGTCTGTCTCTCTGCTCTGTGTGTGTGTGTGTCTGTCTCTCTGCTGTGTGTGTGTGTGTGTGTGTGTGTGTGTGTGTGTGTGTGTGTATGCAGTGCCTGTGGAGAACAGAGGGAGATACTGGATTCTCTGAACTGGAGTTATCCTCCCCGCCCTAACCTCCCTGGTGCTGGGAAGTGAACTCAAGTCCTCGGCAAGAGCAGAGATCTTACATAACCTCTGAGCCACCTCTCTCGCTCCTCTTCTCTAATTTTTCCTAGATACTTTCTGGATGCTCCTGGTGCACAATGATATACTACATCTGCGATGGAGTATGATTCAGAGACTCACGAGACACTTCAGCACACAAGCTCACCAACTCGGTGATTCTGGCTCCCTTAACTCTTGGGTATCAACACAACAAAACAGAGATTAAAAACAAAGTTAACCCCCCCACACACACATAGAAATGAACATAAAATCTACACAAAAAATTAAGAGAAAAAAATGAATTGCCAAAAAGTATAGAATAGAAAGCAGGTTAGAAGTTCAGTGTGGAACCAGATTTCATCACCTGGAAACGGTGAAAGCTAATTGTTTCACTACCAAGTGTTACCTTCTACAATGGATTACTATGCAGCTGTAAATAAGAACAGAGGCCATGTGTACGACCCATGTACTGCAGTTCCTGTGGAGGCCAGAAGAGGACCTCAGAGGCAGGCAGATCTCCAGGATCCAGGCCAGCCAGAGCTGCTATAAGGTGAAGGATTCTTTGTATCGCTATGGGAGGGATTATGATACATTTGCCAAGTGAAGAAAAGGCAAGGAGAACAGCTTAGTAACTATTTCTCTTCTTCTTCTTCTTCTTCTTCTTCTTCTTCTTCTTCTTCTTCTTCTTCTTCTTCTTCTTCTTCTTCTTCTTCTTCTTCTTCTCTTCTCCTCCTCCTCCTCCTTCTCCTTCTCTTCTTCTTATCTGTGGAGAACAGCTTAGTATCTATTTCTCTTCTTCTTCTTCTTCTTCTTCTTCTTCTTCTTCTTCTTCTTCTTCTTCTTCTTCTTCTTCTTCTCTTCTCCTCCTCCTCCTCCTCCTCCTTCTCCTTCTCTTCTTCTTATCTGTGTAGTCCTGGCTGTCCTAGAATTCACTCTATAGACCAGGCTGACTTCAAACTCAGAAATCTGCCTGCCTCTGCCTCCCAAGTGCTAGGATTATAGGTGTGTGCCACCACCACTGCTCAGCTAATACATGATTATGTAATAGTTTGTTTGGGCATAAAGTCTAGAATACACAGAAACTATAAAGCTATAAATGCAGTATACTCTGGGCAGGAGCAATGAGCTGCTGGCTTCAGGGAATGGTGGAGGTGAGTAGAGTCGCCCCCCCTTCCCCCATGAAGTTTGCTTTGGGTTTGTAAACCTGTTGCTCCCTTCCCTTCCCTCCTTCCCTCCCTCCCTTCCTCCCTTTCCCTCTCTCTTTCTCTGTTTCTGCTTCTCTGTCTGTTTCTCTGTCTCTGGGTGTGGAGGGGGAGGGAGAGGGAGAGGGAGAGAGAGAAATCATCCAGGCTAGAGGACAGTTTGTATAATTCTACTCAGGATCTCACTAAGTAGTCCAGGCTGTCCTTGTGGTCACTATATAATACAAGCTTGGCCCTGAAGGACGGTGATCTTCCTGCCTCAGCTACTAATTGGCTAGGATTATAGGTGTGAGCCACCACAGCAACTGTGTTACTTTAAAAAACAAAATAAAAAATGGTCAAGTCCTTCCTTCCTTCCTTCCTCCCTCCCTCCCTCCCTCCCTCCCTCTCTCCCTCCCTCCCTCTCTCCCTCCCTCCTCCCTCCCTCTCTCCCTCCCTCCCTCCCTCCCTCTCTCCCTCTCTCCCTCCCTCCTCCCTCCCTCTCTCCCTCCCTCCCTCCCTCCCTCCCTCTCTCCCTTCCCCTCTCTTTCTTTCTTTCTTTCTTTCTTTCTTTCTTTCTTTCTTTCTTTCTTTCTTTCTTTCTTTCTTTCTTTCTTTCTTCCTTCCTTCCTTCCTTCCTTCCTTCCTTCCTTCCTTTCTGCATTTCTGCATTTCTGCATTTCTGCATTTCTATGTAGTTCTGGTTGGCCTTGAACCCACAATCCTTTCTCCCCAGGTACTGGGATTACAGGTGTGTCATACCTGACAAGGATCGTATTTTATTCAGGGAACGTGTCCAGGTAGCAGACAGTAAAGCACCGCCCCCCTCACGGGAGAGGCACTTTCCTCCAGGTTGTCTTTTAGTCATAAGTCTGGGTTGTTCTCACCATGAATGCGCATGACAGGCAGGCTGACGAGGTCTTGGCAGCCCTTAGCCGGAGGCGGCTCTGGCGGAGAGGAAGCGAGCTTTCCTCTCCCCCAGGCCGACCCTCCTCTGCCTTCCTCACATTCTTCCACTGTCTGGGTCATGCTGGGACTGGCCCTGCAGTCTCAGGCATCTTGGGCTCTGGCATTGTCCCCAGGTTAGCGTCTCTCACCCAGGTGTCCTTGAGGAAGCTCCTTGGAGACTTGTTTTCCTCCTGCCTTGGTGAAGCTCTTGATCCTGAGCAGCTGAAAGCGAGCTGCAAAGGCTCCCATAACTTCGTATAGCATACATTATACGAAGTTATgttcggggacggtgttaatattcttcatacctcgagcaggtcaacagcacgtgtctaatgtaaagtaatttattctgttagtctcttggtttcctgctgccaggaacccctggcatatggcgttcccgtaaggcttggagacggagagggaattctgggcatagcaaggcatccgcattcattgatatgtttagtatcttggcttgaggatgaaattctaaacctcggtctcagtggctctcagctgtgggatggtaaagtatcttcccaagtctgctgcagtcactacagtgatgttgggactcagagtcgctgagccttggcttggagacctgataagggcttgtaagagtagtacctcagtctccctaaggcctgcctggagttctgcactgcaactgtgtccgaggagtctcccttatatgtttatttacgatgttttatttgtgtgcatgtgtgtataaatgactgtgtgtgtgtgtttacatgtacatcaagtagtttacatgtatatcatgtgtggatgtcagagcaacttgtagtagttgatcttgatggcacttaaaaaaatcaatcagtaagttgataagttatgtgtgtgtgtgtgtgtatgtttagagcatgtgtggaggtcaggagacatgttttgggtattagttctcctagtccaccataagggtcttagggattaaacaggtctcttaggcgtggtggtcctaagtcacctcactggtccttcttttttgaaacagggtctcattctgtacccttggctgactgagaaccggatgtgtagaccaggctgaccataaactcatagagatctgactacatttgcttactgaatgcaaggattaaaggtgtgtgccatagtgctggtgtgtgtgtgtgttaggaacttactttttttttctctttttctgtagagtcttgtgtgtcccaggctgttcttaaactctccacgtggtcaagggtgcccttgaattcctgattctcccatttctacttggggttacaagcgcgtatcaatacgctggggactgaacacacggctgtgcgcatgctccacaaacactccatcaaatgagatgtgtccccagcttccttttgtctttgttttagaaacagtatgtcactgtagctcagtcaaagctggcttttaaatcctggttcccccaaccccacctccccagggctgagatggcaggtgtgtatcaacacacccagacttatgcctgtgttcctgccttctcccatcttgtggaattgttatgacgttttggaagcaaaagatagtgtgctcccttggcaacaggacaggtaaaatcccactgtgagtggcactttttctcacactaagaactcttctaaagggagggtgttttcttaacacctcctgtggctggaccgagcagggaggactagccttggccttggaggttttgtctcaagcatagctttataatcatcactagactgcctcatttacagggttgaacttctcactgtgctgccaagttcacacagtaggggtttgcttggtcagaggttctgcatggggctgacggtttcctgtatagagagagaatagaaggagtggagatcagtagagactctgggcatggggatgactaatggaagtttcttatgtgtctgtagtagagaacttccttcttaaggccaaggataggttatttttgcagtgctgggattgaactcatgacctcgtgcatgcaaggcaagtgatcgcccattgagtcacatccccagtccagtcaggattagctctgtgtactatagcaggaacccttttgttgagcttagtattaatcacaagattgcttggctagggcaagatgcaaggccattggcagctgagagcttggggcctttttcatcttttgtttcttttctttgtctttgtttcttggcggggtctcactatgtagttttagctgacctcaaactcatagatatccacctgcctctgtgtcctgagtgctgggattcaagatgggtgccaacattttatttttctacagctgcccacggcctgcccacagttgtagctctggttaggccagtgtctcaccattgggcagcatccctgttatcgtcctgggttcagtggcgattgaagaggcttgccttgcctgcagcagaaagtccacctctttagtctgggtttacacttagaccccagtaaaggctatggacaccttgatgtatgtcaacagctttagacacactcctgaggacaccatttgtatctactgcacagcactgcagtttgaattgctctctgtgagccttgtcttactctacttaggcctctggagacacgatttatgtctcatttacttcccctgaccatttcatagaatgacagacctgggatttgaacccatgtttttccaaagcagcattctttttttttttttttttttgacacagggtttcatgtaggccaggctagcctagaacttcttatatggtcgaggatgaccttgaacttgttccttcgtcttctgtttccctgggattacaaatccatacccagtgctaggactgagcccagggtttcatgcatgctaagtgtgcactctgtcaactgagccatgtccaggggtcagagagctgtaccctatgttgtgctagcccgactccctgacaatcagaagcctccgagctcccatccatcacttctccctcacggatacgatccttaacaaatgccaaactggctgggcttggtgttaccacctgtcatcccaacagctctcgaggttgcggcagcctgagtaacacagccatgcttatgatgggtccctgggtttgatccttagccatggggtgggatgggagccaatgacatactgctgctagctgtccatatgggccacactgtctgactcctcccactacctcctggcggagtggggtgataggtgtcatgtttggccatgtgaacaggtagagattggggtttggaatctatctggagccagaatttccaggtttgcctctcaggttggctacttctgctttgtggccctgccttagttcaggtatgtgatcttgttcaatcttggttgtcaagttgattggatctaggatcaactaaaagatgcctcttttcttcctttcctttcctttcctttcctatcctttcctttcctttcctttcctttcctttcctttcctttcctttcccttcccttcccttccctccctccctccctccctccctccctccctccctgcctcccttctctcctctatttctttctttctttctttctttctttctttctttctttctttctttctttctttctttctttctctctctctctctttctctctctctctctctctctctctctctctctctctttctttcttcctttctttctttcaaaggatgaatactgaaaggggaagaccctgtgtgagaattggcagcatcttctggctgtagcccagaaacaaagagggagacgcagggttccttccatgcccaccttcacctgctcctggtgatggtatctagtctgttgctggctggcaccagccaaccaagcttcttcaggtttgcaacttcaactgaagacctgtggctcccaaggcatccttcagacctttctgagcacactggtactcatggtatctggtcttacagagagacaaccgggtgaccagtctccatggcacccagactccattgttggactacccatcctggatagtgtgagccaatccaataagccgaccccctttcaaacttttaagtgaattcttttttttttttttaaagatttatttatttatttatttatttatttattatatgtaagtacactgtagctgtcttcagacactccagaagagggcgccagatctcattatagatggttgtgagccaacatgtggttgccgggaattgaactcaggacgttcagaagagcagtcaatgctcttaaccgctgagtcatctctccagcccttaagtgaattcttatttttggttaatatctttaatgtggtacatattaacaattttaatttttaagagtttatttttattgttcctaattgtatatgtgagtatgagcctgtgtgtgaataaatgctcatgagtacaggtgcccacagaggccaccaaccttggataccggggaagctggcattacaggtgactgtgagctgcctgacatggctgctgggaactgaactcaggtcctctggaaaaatagcactctgctcttaaccaaggggtccctctccagactattccctaggtttccttcctctgagaactgtgacggatataatcccactgtaaatcaggctgatgcagtgaacctgtgcccttcctctaggctgagctgttggtgctctggcagagagacaatccctttaagggattctcaaaccactgccaaggtcacacagctagctgtcacctcagccactctagaggttgagccaggaagatcacaagttcaaggtctgcttcagctgtaggatgagttcaaggctatcccgggcaaatcagtgagactttgtctcagaataataattaaaaaaaaaaaaaagtggggggagttgggagctgggctatagctctgtggatgaagtctatctagcatgtgggggactctagcttcactctctaataaaccaagctccaataaaaagataaaaagacagcacaattaagaaattgtcctgaattttgagccctgatcagtcacttgcaaagaccataagctctggttaagagactgtcccaatggtccacttgctaaagtcacaaagggagtgttgttggaaggtcataaaactcttaaaagttaaggtctgggactggaaagatggctcagtggttaagagcactgactgctcttccagaggtcctgagttcaattctcagcaaccacatggtgactcacgaccctttgtaatgggatctgatgcctgtctgtgtgtctgaagacagctatagtgtactcatatacataaattaaagaaataaataaaaaatatttttaaaaaaacgttgaggtctttggaggaggtctccctgtgggagccattttcttctctttcccttggttctgtgctgatactataaagcaatgctaatgctgcaaccttttatttaatacagttccttgtgttgtggtgaccccagccataaaatgcttatttattgctacttcgtaagtgtaattttgctactgttatgaactgtagtgtaaatgtccgtgttagccagtgttcttagacaatcctttagaaagggtcattagacgcctaaagaggtcatgactttctttgagaaccagtgccataaggagtttctttaccatgcatccccattatagctcatggtcttgcctgtgtcccaaagtcatgaggccactcaatcaggttggaaccccccaaatcacaaaccagccaaagcttttctctttctgattagatcatctcaggtgctttgttacagtgtcagaaaactaacaatggtatttccagtctctattgctatcttttgcatctatctatggcaggataaggtcaacaaaaatttcaggacaaggcttatacttaaaaaatgtaaacagacttaaacagagtagattctatgatgaaaaaaagaaactgttctcagcatgtatattgctcactaacagtcagctcctggaggcagggtttaccagggagcaatgagatcttatggatgtggcagctctgcacagacacttgccatcattattagagtatattagcttcagtgtggaagatggacttaaagaagttccagcagccaggtggtgacggcacacacatttaatcccagtactctggaggcagaggcatgtggatctctgtgagttcaaggccagcctggtatacaaagcaagatccagtacagccagggctacacagaaaaacagtttcaacacacacacacacacacacacacacacacacacacacacacacacacacacacagagttctagtagggccctgagggaggcaggggtgcaggacataggaactctagttctatcaagagtaatgtgttggggctgtagagatgtcgcagtagttaagagtgtttgttgttcttgcagaagattgggcttagtccccagcacctacatggtggttcacaactgtttgtaacttaactccagttccaggggttccagcatgtagtgtacatatatacacaagcaggcacaacactcatacacattaaaacaaatgtaagagggagatgagtgagtgtggatcgcatctttggaaagggagggagttctctgctgggggggagtgaattccacgcgagtgcggaatttttgttttttgttttttgttttcaatgcagggtatctctctagctctggcttatgtggaactcactgtgtagatcagggtagtcttgcattcacaaagatctgactgccttgagtgttgggatcagaagtgtgtaccatcactcctggctagtgtgtgtaatttttaaccccttttcctttaaaaaaatttttttttagatttatttatttattatatgtaagtacactgtagctgtcttcagacacaccagaagagggccacccccatgacccactcttacaaagaatatgagatggaattcctagttgtgaaaggaattctgacagtgcaggaggcagaggcctagctggcttcctgagggttcaatcctggtagaagaagagaaacaatttctgtggattatcctctgattgtcacacatgtgctgtgacacacgtacacacaaaataaacagagagatagaggagagataggtgatagatagatgatgaatagatggataatagttggatagatggatgataaatagataaaatagattcatagatgataggtgatagattgataaatgatgatagattgatagatgaaagatgattgacagatgatgataggtgatagatggtagatagattaacaaaaagaatatctgacagaagcactctaaagaaggcagtgttttctctggtccacaggtgaggcttcagtccgcagagtggaaaggcatggtaggagcacgaggcagctggtcatgtggtactcacagtgaggaagcattgggagatgaaggctggtgctcagcctctcctttttactcagctcaggacccccatccctcgaatggcgccacccacatttccctgttcagtgaaaagcattctgagacaccttcacggacatactcggggatgtgtctcctaggtggctgcaaatctaatcaagtcgacagtgaggaagaagcactacccaccaccgtgaatacctgtcagccagtgggtcacaggtgtgagtcactgagcaggaaaaggatgcttgtgaagccgtgcaaagatggggctggaacggtggattgctggttaagagcactggtgttcttgcagaggccctgagcatttccagtgtctacatcacgtgactcccagctgcctggacctccagatctagaggaccagaacaagaggaccagaacaagactggctctaatattgaattgaatttagaagattacccctcatattgtaaaaccaagtagtcagacacaagtaacaaaagatacctgtggttttatgttcattttgagacgggttcccaagtagtccagactggccttgaactcactgtgtggctgagaatggctttgaatttcttgttttcctgcctctttctcccaagtgctgcgatcacagacatgtagcggcacaccccgtttatggagagctggagattagatccagggccttgtgtatgctaggtaagcactctaccaagtgagtcacgtccccagcccaagacatctggtttgaaccagatcttttcattaggttaagcaggaaggcagcttgcaacacatgcatgggaagtgtgccatcttggtttaatgagtgggtttctgcggattgttgaaacacttcaacttccttaacccagtatctgatgaaggagcaaggatagagaaattaatttaccacacactaattaaaggggggtgcgcactgtatacacagtgaaagtctctggaataaatatttgataaacagtatctggcaaattaaaaacccgaaatgttaaattaaatgcaaattaaaaatctggaatgttaaattaattaaatacagaaaattgcatcaaacagcattacaagtcttagttaaatcagggagcctcgctcccagcctcacgtcgcccctttcgcagtctttattcacctgttgggaataaataagtcacagccgcagtgcagtttccatgaatttacatgtcgtgctgcgcagtcatttctggggagacttgagggaggaaactaagtagggaggagaatggacgttctactcatgtggacaaaaagctgaaagatttagccaaaccctgaatcctcttctctcttgagataagcacctgtaagtttgtttgtgcaaagggttccccaggtacagtgattcccacaacctactggccgagcatgtgtctggccagagcagaaaaatcagtgcttagaccaaccaggctcagagtgaccctcaagactagccttaggctgtgactttgctggggaaatacccaagaggctaaatcctgtgatccagtagaagggtcagctagtggcagatcacagcggcttcttgggtctctggagagatgctttctgtcattctgtcattgtacacttggtcgagacagcatcaatcttggctggccctttgtgggtttttggtttacttatttgcatttactgtagccttgcggatagagcatagggactcttgtcaggttggcgctctgccctgaactacacctcagacttctctgaatttcaaaatcgtccctgtttgtgatgcctcacggcactatgggtaggacacagtgctttgcagattgagtctcacttctgcaagttaacctgaattctaaagctgtctgaaatcactcagttgaacttcctccctcttccttccttgtttccttcctcaccctttctccctttccctatccttttctccttctctcttgtctcttctccttacatccatgctttgtggtaggaggacaacttgtagaagccaattctctctttccaccactgggttctggggattagattcaggtttgtgggcagctgcctttacgggctgagccattacactggcccagaattccaattctttgaggggaaaggagcaaccacaggagggaccgtgcatggacacatagttggaggttggaaggggaccaggcaggatgggccttggtagcacaggtctgggaggaacacaggaagcagctgcagtgatggtctcagtgctctgtgccagcccaattcctttcccagtgccctgggcacagtggagcttggctatacagctgcagggcaatgaacccagaggtgatgctctgatggcagtggtcagcatgggggtgaggatctgttccttcagaggtcaggtagatggtgctggctgtcagtggggacctcatgctggtctgctggctacaacagttctatgagggctgggctgttctcaaaacaacttggtggtcaggccccagggaaggagagctgagtcacctactgatcatttaagactaaatggtgacttatggtcagtagcagagaccttgccaaacatgcaccaggttcaaattcagttcctagctatacacacacacacacacacacacacagggagagagagagaaagagagagagagagagacaggcagacagacacagacacagacacagacacagacacagacacagacacagacacagacagacaggaggaaggggaaaggggaaaggagagggaagaaaatcatgagtcttacaggaggcaaacaaaacctcaagcccatctttgagtatggacagagatagtattgccagcctttttttttttttttttttttttttttttaaagccacatgccaatttgtaagtcccaccaaagactctgaatgctcagcagaacattgcctgcctaacatgaagagtagtccacgggacagcttcccaggatgcttgctgggtaacagccagcagaaatggcagtctctgtgtaagctgctctgatatcctgcggtcttgacttttagctttatcgttatcatttgtatccttttgatattaggtatactaaagccaggtgtggtgcaacacacctttaatccaggcacttgagaggcagaggcaggcagatctttatgagtttgaggccagcctggtctagagagtgagttccaggacagctcaggctacatagagaaaccctgcctcaaaccaaccaaccaactaatcaaccaaccaaccaaccaaccaaccaaccaaccaaccaaccaaacaaccaaccaaacaacaaaccaaacaaccaaccatttaggtatactgtataacctcctcagtccacaaatggctgatgtcacaagatctctaaagttacatcccactgggtcctgtgttgcaggttgttggttgttgtctccatcaccccagacagaatgtgatccctagtccaaatagtgcacaggcttagcacatctacaggcattttcttttactcacgagcctttgagctaatcagcacatcacatgagactcaagctttatctgggaagaacaagctaaagttggctcacttcttcaaggaaggaagaatatagacatagtcgttgcctaaacaacatcttttgttgtatgtatattattgtatgtatgtagatttctgcagagcacagctacatttctatataatacatatgtaaaataacattctaaagtgcatataatagaaaaatgaacctgatgtgtgtttgctaactaatcttgtgctaggagacaaaccagtgggaaagacctgtgagataaaaggctctgtccctccaggggacggtggtcacatggacactctcaagtccctacccaatgggaattcacagctttcctttcctctttagtgtgaacgaacttctttcttgtggttttttaaatttttttcttgttggaacaggggtctcactatgtaaccaaccctggttgtcttgcaactcctaccagactagcctagaatttacagaggtccgcatacctctgcctcctaaatgctgggattaaaggcatgaacctgatctatctatctctgtttattctggggaagaatacggttggaagtcaatactctggaagaatagagagaggcactgtacaccagcaacacttcccaataggtctgaccaatttccccctgaaagagaaggaaaccttatactgatataaaccacagggggctggctagcagggggtggcctttcactctccataacttgctgagagacatggtctttctgacagatgtcattaagtagtgggcaggatgctaggatgatgatggtgattgatgatggtggtggtgctgttgctgctggtggtggaggaggtagtggtggtgattttaaagatttattttatgtttttgtgtgcatgagtgttttgcctgcatgtaagtatgcttggtgcccaaggaggccagaaaacaatgtagggccccccaaatactggaattacacatagatataggctgccacgtgggtgccagagaaccaaatccaagttctcagcaagaacagccagcctgcttaaccactgagccacctctctaactctgcagcaggatatttttctggtaatcaattaaaggagacaaaaccccatcccatattttgcaggctcagaagaaataatataatttgggggctgggagtgtggctcagtgggaggaaattagtccgtgacacttacgtccaagggttcaatctccagcactttcatatttcttctccaaaaagacaacccaggtctaccagatgtttctccaagtctttttcctcttcaactcaataataatccttgagtgttggaggtctagctcaggggttgaacacttccttgtgtgaaggcagcatgcccgcagtaagctcatgtgtttgaacacttggtcctcagctggtagtactctttgggaatactatagaaccttcaggaagtagagtcttgctagaggaaatgggcgggccttgaggctttagaacttggcgatttcctatccactctctacctctttactactgccacatgcagtttctaccaggatgggttgaatgctctcgaaccgtagaccagtagatcttctcccttaagtgactgcttctttttaaaaatttcttaagatatattttcattatacataatgcatgctctatgatatttacatacacgtgtataattattcagagcatatccaccttcatcattctccctggtctccctacccctcctgcagattccttgcttctggtcccccttctgctttcttgcttgtttattaaatgacccagtgagtttcatttgggctgctcagtagaagcctgggcagatgctattacaggggcgtgggcaccttccaagtggccacgccactgaggaaacatctcttcctcctctgacaactattaactgccttcagagccattccagggtgtagacaggtcctgcattgggcaggtcactacagcacctgtgagttcccgagtgagccatccagtcatgcccagaggctgttgttctgaaacactccacctcatggtcctgctccttctgtctccttctgcagtgttccctgagcctgggaggaggtgacagagatgttccctttgtggctgactatctcccatacttgtcccagctgccagtctctatagtcactgtcatctactttctcagtggggtgactgtcttgcagtgatttgccctagtgctgactcaaccgctctctcagtctcattgcatctccatggacagtgtaggacaacacttcagtgtgccccttaccttgtctgggttatcactgtcactcactgtcccactatcctaatcccagatgtaagactcctagggcatctgtagttcccccatctcttccagcagccatggctcttcattgttcagccaggtggagtactgtttgcccacctgttcccatgggcccacaacctcccaacaagaaggccttgatgaaaggcttcctggtgggaacaaaaagcctcactgcctgcccagactgaagaattaatgtatgcacataaacataagctatttaagaaggtaattctgcagacacatcatgctcattagcaaaacaagagtgtctttccctctagaccgcatgacctccccaacctgcccgggccacagggttttcagtaccagatgtggagtccctcctgtggagtaggagttctctggagttgaggacagttggtgacctccataagaaaatttccaccagtgcctcaccaagctcatcttgtctgactggttgaagttgctgcacatggggcccgcagctggatgagactggggatgacaaatgcccccatccctggcagtctgcatgacaccttctggcagtatgtgggctagccagctagaaggatgcttccaaccaactcaggcgcagtgtgacttctctctgtccaatgaccaaggcatgtgtgtcttcagcagtagagccataccatctagttctattgggcaaacaacaaaacaacagcagtgaccattgctgtattttttttttttttttgagactcaggagtctccatctcatctctaataacttgtaagtaggcagtctacttttggcaccagagttttcattaaataaagtagaaacagctttacccaaaatcactgggttgctttttgtaacatatttggtaacagaaatgagaaaagtaaagaaaaaataggttcagtgattgcaaggcagtaatttcaaacccaagtactgggagtgtggtggggggtgagggtggatagctgggtacaaaccctatcctacctagcattggaatgataatataaaagatgggcattgggagaccagcagactgagctacacagcaagatcttaagggaaaaaaatagaaaaattacattagaacatacaatgtatatgttccatgtgtttctatcatctatctatctatctatctatctatccgtctatctatctatccgtctatctatctatcaatcaatcatctatctatcatctatctatctatctatctatctatctatctatctatctatctatctatctacctatctccatttggtatgttaatattatatctgtacataccctcaatggtttcctccctatgaaatattttctgctgcagtttatcactttgccttacctgtgcagagactgtaatcctgggagaagtgagcattctggtaactggagttttgttccccaaccacatctatggctattgttccactgtcccttcctggtatctgattgtattcagtagacgcttccgctaggacaaagccacctaggcatggcatctagggtttcgtgagagtcgggcagctctgaagactgatgggagctggtgctgagacaggggtgtgtcatccgccacccaagtggagatgaaaagacactagagcctggtggtttttctgccccagcagtatgctccctttatctaagcggcaaaccctgtgacaaagctgggggagaagcacctttgattccgtgggtggcagaggcactgactcaagctctgtaaacaggatgcttcctgatccttaaggtgaccctcccatgggattcacccaaacaaacacctgggccacagtgtgctgctgctttgcctcaggagttctggttgcccaggtgcagatcgtcctagtcatgtgtgctataaggactatggcggtaaagttagtgtgaataaggtaacctcctgggagtgagagaccaccagtttgcctaaggaggagtggatctgtctggatcagagatggaataggtcaaaactgtgctgtcaggggtaggcttgagcctttgaatagcttctgtatcccttctgggcaacatagcaagatgctgtctcttaaaagccaaccaaccaactaaccaaccaaccaaccaacaaatcctagaagccaatataagggattgttaagtaaattataacatctacataatgaagtattatagagttattaaaacgacatagctgaagaataatctgtaggctgaggcaagaggattgtgaactcagggctagtttgacctatatatcaagcctttgtcttaaaagtgtacgcatgagggctggtgagatggctcagtgggtaagagcacccgactgctcttccgaaggtccagagttcaaatcccagcaaccacatggtggctcacaaccatctgtaatgagatctgactccctcttctggagggtctgaagacagctacagtgtacttacatgtaataaataaataaatcttaaacaaacaaaaaaaacacttgtaaaaaaaaaagtgtacgcatgaatatggaatgattctgaaagtatgttatcattttatgctatgcttggaaaaaagacaaacatgaaaaagacaacaggggaagatgcatgtgaaaagacggaaaacattctgaaatgatagggtgctagtgttagttatctgtgtgtggagcaactctaaggaatgaggttttactttctttctatttggatgacctacatttcaaacacagagaatgcttgcaatgtcctcttcctcctcctcctcctcctcctcctcctcttccctttcccattcttcaagagtctcatgtagctcaggctggtcttgaactcactatttagcacaggatgagcctgacctcctgacttccctgccttcacctcctgagtgctgggattacaaacaggcaccaccatagccagttgtatttggtgctgtgcatggaattcagagcctcatgatgctaggcaaacattctacctaatggactatatacccaacactgtgtgatactttttattgatactttaacaatatacttaaaaaatttttatttttattttatgtgtatgagtgttttgcctgtatgtacatatgtgtaccacacgtatgcttggtgcctgtggaggtcagaaaacagcatcgggtccctggaattggagttacagacagttgtgagccactgtgtgggtgctgggaactgaatgaatgtcctctgaaaaacagtaagtagctttgagctacttctccagatcaatacacacacacacatacacacatggatatctatatctatctccatatatctatctccatgtatatgtacatatatatacacttccacatatatatatatatatatatatccatatatatttatacacacacacacacacacacacacacacacacacacacacacacacatacattcactgtgtagctctgattggcctggaactcactatgtagaccaggatggccttgaactcagagatctgtatgtctctccaatataatatcaaagaaaacattaatttgctcctagagagtccccacctttgtgtatgttgaggatcaaaggcagggccttgcatattctagtgagcaccaggtgactgagggacactctgctcttgtgctggccacttctgtgcttagttgttgtcttggacagaggatcaagggaaagatcttctagacagaagtcaccagatggaacttaagctgactttgtcttgagttctggaagggatagatttgcaaaggaggtctgggaggcagcatgtgttaaaggcaaattgacttttaccatagaagagaatagtttatctattttagccaaatatttgctgtttgtgaatttcagtccaaactgtctgaaggctctgtctatctactatctatctatctatctatctatctatctatctatctatctatcatctatctatctgtccagtatctctctgtagccctgggtggtcctggaacccaacatgtagacacaggtaatctattcctcatggagatctgtctgccattgcctctccagtgctttgattaaaggtgtgcaccactttttttggcttaatgtttttatttatgtgtgtatgtggtggtggtggggcacaagctcatgtgtacatgaggtgtatatacatatgggtgcccccattcccatgcatggaggtcagaggagaatgccaagggtcctgctctatccttcactgacttattcccttgagacagggtctttttttttttttcttaaagtagatcctgagtactttttttttaaagctttatttattattatacataagtacactgcagctgtcttcagatgtgccagaagagggcatcagatctcattatgggtggttgtgagccaccatgtggttgctgggatttgaactcaggaccttcggaagagcagtcaagtgctcctatccactgagccatctcaccagcccgagacagggtctgttattggatctaaacctggttggttctgctaggggagctctagtaagcataggtgatggtggctaagacaagttcctttttttttttgagacagggtttctctttatagaccctggaactcactttgtagaccaggctagtctcgaactcagaaatctgcctgcctctgcctcctgagtgctgggatcaaaggtgtgtgccaccgtacccggcttggctaagccgcattcttggtcctctcattggtcatggaagcaaataaacatggcattataagaataaactgcacatgagatttgatcatggcaagcgctcacggtatctctccgcaatacagacacaatctaaatgagtaagtaaataaataataaataaataagtaagcaagtttaagagggcatgaggagagagcttagttaaccaacagcacagtagagctggctctggtggagggagtgtaggtgagttagcctgagggtgtgaacatgggagagctggcctcatctgatttgaggtggagtggactctggggtaatgccccccccccccatctctagtagtctggagagatggcattctggtcatgagaccaggagagctatccctacccctcactagctgtagcactcaggagagagggctttacatctctcctgggcaacacagtggagctggtccttcctgtgaaggcatgggtgagccagccccaggggtgtgagattctgacccagcccctcactggctgtagcacttgggagagtgggccccacaatggcactggctctggagggctgggtgccagtgagcaagccctaagggcataaggaagggaaagatgatcctgtctcctgttgatggcagtgttggtggcctagccagagcagtgctggagagccactgggctgaccagctcagctacaacccaggcccagaaccagggctctgatttggcccactccaaaatctctatcatctgtgagctgtgagcacgtgaaagagccagtcatgctaatccaaagctgcagcatatccatgacacagggcaacaacagcgcaaccaggagcagtcctggtgagattccaatcaatactggatggtgtcacagagccacagacctagaacaagagcaacgaatcattgtacattgcaatgtacatttgcaatgtacatttgcaagtaaagagaagtggacagagagatatactgtgggatactccacgacacactacggcttccacaatgacatgttctctctctctctttctctctctctctctctctctctctctctctctctctgtgctttttgcttatatttttatttgtgtgtgtatgtatgttattcttttttgatggggcaggttgcaagagtggagggtggatatgagaggacagggagatgagtgggattggagtgcacgatgtgaaactcacaaagaatcaacacaaagttgaaaacaaaacaaaaacggtgatgactgacaacagagttcaggtcctcagcatttgtgaaaaaatccagacactgaggcgtgtgtcagtaattccagtactgaccatagcaacgggttcctggagctggctggccagtttcactaactggtgagttccagcttcatatttctagtaacactgtctctggaaataaggtgccaggctggagaaatagcttactgcttaagactgccttttggtcttatagagaacccgagctcatttcccagcaccaacatcaggctctcacagttgcttgaaactcttgtctaggagacatgacagcctctctcgcactccatggatgcctctatacacatgcataccatatatgcacactcacgcacacacaccaaaaaccacaagaatttatgtactttattttaacatctaattttgatttttggttattctggtcattatttatacactgtgtgtgttaaggttatatcagaatactatttggcactttgcctttataatagaacttattcattgttatttctgatggagggatttagttgaggcccggtgctaggtaaatactctacccctgaactgtagccccagcccttaactttttgtcactgctatggttctgattatgtcatatttattcatttattttgagggatggagctcagggctttgaacatgctaggcaaatgtgtgctgcttccccagcccagaatgacagtgtatttgttatgacaatgattgaatatttatacaattccacatggattatttcctgtgataaatccccaggagtgtaatgacctgggtgaaaatagatggttgttttatggtgcttaatagattttgccgttttgctttccaaaggctatcacaatgaacccgacatcggcaatgagtgtgtgtcatttaaaacgatgatttgagatggattattcaccaaccatatgtgaaggcatgttccaggtcaccagcctgccagcaccttccctgatgacccattcattcatgaggatgtgacaggggatgagctcgtggagggcggcaagtggctctgccagatcctagagcagtggtgggcgggctgcagcgcagaggatgttcactgtctgtctgactgcgtagagctggctagacatgcgtatactctggagatcacacagaaaactagtgaatagtgctttatttgaaaaaaaaaatcatgacaacatatctaggactttttcttctgtcttgcattagttttcagaagcttaatgtttgtgtcagtagaggtcttggttttttgggggtggggtgggacagtgctatcagatagacaatgttttgaaagtaagactagaccttaaatagatatgaatatgcacaggtccaggctgtgatgacaaaccccttcatctatgcacatgttagctctaagctttcaaagctcgttcctgtgtccttatacagctgatgaccacccaagaaaagccggacagctttcgtcatcccactgatgggtggctggggtaccaggagatgtacctaagatatcaccagttctaggtgggcactctgtctgactcttggctccaggctcttttcacaggtatagtttttaggaccattcatatatctgtcctcttgcctcagcctcaggtgctggagttacagttgtgagccaacacataggccctgggtgcttgatctttttttttttggtgatgcacacaaaggcctcatataatagacaaattatccacctctgcgtccccagcctagctccctgatctccaactgcagccccaggcccactatacttaaaaataaacattttaaaccatatttgcatgtttagaatgtttcctcctttaaaaaaagggtttctttaagatagcattaccaccgtagtggggtgtaccatggactttcctcaatgctctcttttcacatagtgtagaacacaaattaaccttttcctcagtataaaagaagcatatcttcaccaagcagcatttagaaatatagaaaattaaatgtaaacaatgtcagactgcatctctcctcggacatcgcgaagacgttaattagctgtcttcagactccaaccagcatattctctctctctctctctctctctctctctctctctctctctctctctctctctctctctctcctgcctcccgctctctctttgcactgggggttaagaccagagccttgctcatgctagaccaagccaaccgtgccagcctctcctcccttcccctcctttccccttcatctcaccttttctttctcaagcctagcttcctacaactctcacagggcttcacctcctcaaatccgcccgccgggtttgtatactctatttgctcatctcatacttatttgttcacttgggaagtaaatacaaagggagccgtactgtacagccctgactgtgcagtgaccgacagagcatcttaaaccaacacagacactgtgacttgtactgattcaagtaattatttttgtctgtagcattccacattgtctctgcaactaaaacttcctgatcctttggcgtgggagagcaggcagcccagatgtttgttggccctgtctctggatcccccggcgccacgcccttccctttgcctccaccaataggaagcagcctggagaccctgaagcagctgaagtgctcggaattggacttagtatcaggtttctggtctctgtgtcgttttcacatgcaccggtttatagagaggtggaacaggtcaaggaaagtgtgctgctgttaatctgcctggcggagaccacacctgaaccaaaaagcttggagatagagcaagatggaacttgagcgctgttcgtaacttaaacagcaagcacggattggggctcagtgggagaatttgctccgcagatgcaggattctaagtttaagccccaccatgaagggtaaaccaaccagccagcctcaccgggaaacgtcgcacagagatgtttttaaagacatacaaagctcagcctgcgcagttcagtttatttaacatagctgatgtttcttgagagtcaactaaatgtagttctctatgcatcagggtgcgtgctattcccagagagcatcttgcagcctgaaatgtagcttaaccctagctggacattggatggattgcattgccattcagatctaggacagagccattcttgtcccagagtgcacacggcaaggcttgctgggcaccgtgagcctctgtcctggtctctccctgacccttggtggtgcaggataacatggttaagatcttaagattttgtgcctgctggtgcatggtaggaattcagtgaaatttgtatctggtcttagaaactgttgctagatgaaaattataaccaaatctggaagcaaccctcagatgatttttgagagtcacacaaattaattatatttagacaccctcagctactcaggccaccaatttcttctcatttcaattgaatttactgaacattttcagcctttcttctgcgtgctgagcattgtggttaccaaagcaaatgggattggggtggtttcggtgctgaggggttctccgcagagtaaaatccaccacactcctcccccttcctccttgcgtcccactcccacacagcagagtcctgtccagctcttctttacatgaaatctgggtgggtttccttatttggttgtgtgcagacgctttctagcctttccatccccgtttctggttcttagaccaataaatccttccagagcgcccctcctctagtctggatctaaaggcagattccagtgttacctccaaggtgagtcaggcttgctgtgtgcttagcttttcggaggaagaagcagtccagactgagaggttggggatggagatggctgtgcctttagacgtcagcccccaggcgtttggaaccaaggagttgtcacagaagatgcccactgtcatcagcaccgtggcctgactggggtttgctgttcaaagatttaattgaaaacttggctcgcatttcccagttttgacccaaagatgagactctgcattttgaggcacaattgaaactgagccatttgcctggagaacagggccatttcaggttcctttgactagcggcacatgaagggtctgctaaccgcataattagcttgccattaccgagaactcatcttcagagaccatgagatgtggtttgtaataatgctggtggttctgtacagcaacctacaccccagaggcccacattggaggacaaagacctaatttccaatgatggagctatggggaattagcctaactgggggacaaagcttggctaaattcattttctttgtattttgcttagactccaacccttggactatgttcaggaaaaatatctttcctagaggacttagaaactccttaaagctctcagccggctcggcccatgggctgcctccatccgtgctgagcaggagagcccaatgggttgtgcatgctttatactgtttgttgatgttttctccagcatggattactgtaaaccaggattccacagggactgaactgctcttttaaacaggctaaaaggaaataaaactgtattagaaatgctttctgggatactaggtgttttactttatgcatctcgggtctcatttataggtctggcttagaaatgaacttactgtgtagaccaggctggttttgaactcactcagctctgcctgcctctgcttccagaatgctggtatccaacacacgtaccacaatgtgacctgaccttgaacctttgaggatcctcctgagtcaacctcttgaggaccggaagattataagccagaagtttggtcttaaaatttctgtaacaagatccttggagtaagaaatgtgacgccagaaaaggaagaggctgataacacaaaaggaagttaaaaggagaaagagagaaatgagagatagggaagaagagcagattacaggttatatgtgtgtgagtatgagtgtgtgtgtgtgtgtgtgtgtgtgtgtgtgtgtgagagagagagagagagagagagagagagacagccttttgaaacttcatagtgaaaagccagaggatgatcttcggggcttttgaacagtaactgtggtccacggtaagaggctccaccaaacacccagaacaaagcagggcttcaaagagcattgttgcctgaaacctttgcggcaactcatcttgaagttcgtcaaggatgacaaacatcaagtctgtccttttagaaacatgagtgctgaggtctttgggagttccgtgtttctcaggatcactctgtagcaactggcagattgtatgggccctaagcctgggcctgaagtgtgctgtgttacacttggcttctgccaagttcaggtgaggagtgctcctcagacagacaggatggggaacctgctgaccaaagctcaggggagacactttgtagccctaaatcgcttctgccttgactccagctgcagcagcttttggtgggtcagagtctgccacaagttgtcatcttagtcccccttcctgtatacaacagcacatagtggacatgggacacacagtagcccctctgtggtccccagaagtctgcaaagtcccctcatcaactagacttttcacgttcttcctatgagccagagagtagttcttttggtgaggccgagggtcgaacccagggccttgggtatgctaggcaagtacccagcgctgaattccagccacagctggcacacgctgcatagggctacacatacttatgttgcttatctcaaaggagaatcttttttatttttgccacctgtgagaaaaatcagattagctaaataagctgtctcaaagaggcagtgcatagagtcagttgcttaccccgaagtcctcacaggtggggccaaggaacgcagagcagactgaatgtccagaaaagctatgaaaacaggaagaacgcttttaatgtaccatgtctgcatctgcaacatcacggatccctctaacttccctcttgttcctccctccagttggctctcatcctgccctgggttggactgtagagcagcctatatactggactgtatactgaagatcttaggtgtctcctatacagaaggctctcctcacacttccacagaggcatcggaaaaactcattgttataaaccaaacatttccatgccctttgctggatgggctttcttctcacataaagagatcagcacttatttctgagtgctgagaacaatttcagcagaaaatggtttgcagtccatgttcatgtcttggttaacagtatttaattcaggtttgggtctttctaggcaaagaagctgacaagaagaattttcctatttaaaccagttctttattgagatagggagaatgccaggtcactgaaatgtttgcctcacgagcacaggaccttggccccaggatctatagaagccgctggaaagcacccagcatttgacagatgcttttaacaccagtgctggagaggcagagacaggttcattccaagggcgctggcccctagcctatcctaccctgtgagttacaagccagtgacacacaaaacaaacaagtccaaaacaagttggctatctgaggctaactctgacccgcacacgtgtacctacgggaacacatacacaaaacaaacacacaaacacccgtcccgccccaggcaccttttattttctttaggaaccttttctttcataagtcgtttactttataaaatagcttcttatatataatcctaccaggcgacatcaacagaagagcaacggggcatttacaggtgtaatctttctgtgaggggattctattagtgaccttgtaaaagagaccacctagtttgtcaatcaattgtacatctgattgacatcatttcagctttgtgtagttctctctctctctctctctctctcaacccctctctctctctctctctctctctctctctctctccattcattttatgtgtatgtgcgagggcctggtgtttgcggaggcagaggacagtgtgggatcttctagaattggcgttacaggtggctgtgagccaccacctggtattagaaaccagagccaggttctctgcaagagcagccagtgctcttaacctcccctccttctctccagctcctaaattccaccccacacaacagcgatgccaatggactctgctctcttcctctcctcctcctttccttcctaacttctctgggaagcaaggctgtgtgaacgctttgtaacttgccatcatcacgcagccttctggatgagtgactcccaggtgatggggactgaaagcttggtttttgatgttttgtgcggggaggaggaagcagaaatgagacctcacagttctgcaaacacctatttcactttaggactctgcggaatggagggagctgcctgtggaaggcacaccttgttacacaggaaagcgagactcaggtatgcacagctcctgaaaaatctgttttcagagaaaacaagcctccagccagctgcccttccgacacaggtggtccccccttcagattttttcttttctttctttctttttttttttttttcttttaaacagatgtgcagttgcaggaatctgactgctccattagtgaataagctgctttggaggaaatgtaaactggattaaggctggattttcgaggagaggataggatctgtgtcctggaggttggtgtttagtttgcaggtatgcaatacccttttagcgattggtcaggtgctcagcagctgacgcggaaaggaaagccagagctcacccatccccacggaggacccaacacagtgctgggggatggaggggcttgagggtcaaaggtcaagtgttcaggcaatattggcccatgacaaaattgtaaagaagggggagggtagcccagaataggtatctggtgtgtgtgtgtgtggttaccctgcaactgtccttttctgctgaagtaccggatgcatgatgggaaaaaaagagcagagtgcataacaatgatagtggtgttgtgcagtcaccactggaaataaagcccagtgaatgctaagcctagaaatctcagtgtcttcagtggagaggagggaagaaacgctctgtccatcattgcaagttatggtatgcccaagcaccatcaatgaagtctgctctttttttctttctccccacccactttttcctcctcctcctcttcttcctcctcctcctcttcctcctcctcctcctcttcttcctcttcctcctctttctccttctcctcctccttctcctccccatccatttctccttgttcttcctcctacaacttcttgactttatgcaacaaggtccctgtcagcttccatgccatatctattctgtatagatgcatatgatatttttccttccttccttccttccttccttccttccttccttccttccttccttccttccttccttccttccttcctgtgtttgtgtgtgtgtgtgttttgaagcagagcttctttgtatagccctggaactaactctgtagaccaggcatacatcaaattcagagttccacctgcctctgcctccctagtgctgggattaaaggtgtgaaccaccaccacctggctttccctatcctttcttaaagaaccctgtttttaagaaagtatcatatagtggtctggagttaaaatactatttcatgttggagtatgggattcagggctgtaattctaacattcaagaggctgaggcaggaggatcattgctagttaaagcccatcctcatctacataatgagttctaggtcaaccagggctaagtagaaagaccccatctcaactcaacaaaacaaaacaaaacaaaacaaaacaaaacaaaacagtgctctctgcaaatttttacctggagctggactggaaatgaagcatttatgccagcaaacaatgaggattgagggttcacttactattgtttacatattttattctgtataagtatacatttgtgctagtgtacatgtatggactatgtgcccatgagtgtgggtgaccttagcgcccagaagagggtgctggatgccctcgagctatagctataggtggctgtgagtcttttgacatgggagctgggaactgcaccccagttctctgcaagattagtgcactccttccacaggtgagacatttctctgcccccgccccgtaatttccttctttaaatcctatttgaaaatcacaagggcttctattgagtgatactgggtgagggacgttgagcaaggagggagttgtgtctccttatggatggcaaatcactgttgaggtcatatcaaagtttagaaaataaagaaggtcttatgagaatactctggagctggtggtccttgcggctgttaccttcttagccacatgtgggtcaggggaggcatggggaggtcagaggtcaatcggtgggcgtcaagttccttttatttgtttcataattgacggattagtttattttagtgtatgaattgcttgtacatgctgtagccatggaggccggaggatagcggtcgatcagttcctggctcccatcttgctaaggttttctgttgtctctgttgctgaactctgtattctgggcccactggaattctgggtagttcttctggcctcatctcccaacttaccacaggaatgcggggattgtagcatttttaaactaactttttacttgggttccagggctcctatagttagtgtggtgtttactcactgagctatctccctgaccccagattttaatttaaagtaatttggaaaaaaagaaaaaaaaaaaaaggaaagaagagaaaagatagtactaaacccatcttaggctcaggaaatgtgtcctaaactgaaccattctgttgtcagtagagtgcttaagtgtttaatgaaaccccaggggattgttttgtaaattagatagctccttgtaagaattatctttaaatctctacttaaggtgtccatttcattcatactgaatgtgagtgcttaaaaaaaaatacatttgtattcttcagatagaagtgtcctgtagtcactagctgccacttacaacacactagttattttatacgagagactttattgtaatcggcttctcaaatcatccacaggttctcacgcttgtcaaaacaggggctgcttcttgtgttgtattctgctgagagtgagggtaggtgcttcagagaaggcaggccgcagtgcactcttgcttggagcttcaaggctgctttgtagttaggactgattccaccctaccctaccctaccctactcttccccaccctaccctaccctatcctaccctaccctaccctacccaatccttcccttccctcccctcccctacccaatcctccccttcctcaccctaccctacccaatcctccccttccccaccctaccctacccaatcctccccttcctcaccctaccctacccaatcctccccttccccaccctaccctacccaatcctccccttcctcaccctaccctacccaatcctccccttccctcccctcccgtacccaatcctccccttccccaccctaccctacccaatccttcccttccccaccctcccctacccaatcctccccttccctcccctcccctacccaatcctccccttccccaccctaccctaccctaccctaccctacccaatccttcccttccctcccctcccctccccaatcctccccttccccaccctacccttccctaccctatcctaccctacccaatccttcccttccccaccctacccttccccgtcctaccccaccctacccacactacccaatccttcccttccccaccctgcccttccccatcctaccccaccctacccacactacccaatccttcccttccccaccctaccctactcaatcctttccttccccaccctaccctactcaatccttcccttccccaccctgcccttccccatcctaccccaccctacccacactacccaatccttcccttcctcaccctgccctactccactctacccttctctaccctatcctgccccaccccacccttccccaccccaccccaccctgatttctggtactggagattgagcacatggttttgtgcacactaagcacttgctctgtcacttagccacaccactgagctacagtcggatgtttattttggaaaatcgctggcctagtcctctggcttgcccatctgttaaattgaaaggccagcttgagttgtatgtgtgactgtgatggttgctacagcagaatatggtcagacaccatggcttctgttagcttcctaaacttttgtctgttgggttaatagtcaacccaggcgcatggcccaggcagaagcttggccgatgatggtaattttcccgttgaggtatcaaagcacaactactcacccctgggtctctcacaaggggtgagcatcctgccctttgagccagttgcagccatgccatgggttcatttcagctggctttgagtactaagagtttaatttatttcaactcaagtagcttgctccccgaatatgtgcacataaataacttctggacgtgggcaggatattcagccaaacgctatattctctcaattactgtcagcagaactggccctccaacagtaagttttcttaccaaacttacattcaataaattatttgagtggggtaaaatgcacagtgctttggaaaactggattaaaggcagcatgaatctcagcacgaaaaacaattgtttgtatcagtgggggcagggccagccgtcagcctattgcttctttggagtaatagacttgggaaattgatctgtggttcaattgtaaagcccttcagggacaggctgggctctgcaccagctactagctagtttaactcagctatggagaaacagcaacaagcaagaacaacagcaatgccagggaggctccaaggtcttatgcctaccaccttggtgtccatctgtgttcatttatcccctccgcccagcgttcccctctctgatgggtccctccaggaaaacttgacctcgttatttataaatggggaagagttgggagccttgccagtgcactagaatattcctcagcatggaagggaacttgtcagaggccccagagagattcttgtttcagttaaactatgtggcctgcacctttgaagagcttgggaagcagggttttacggtttggttgttgtgtttacacacacacacacacacacacacacacacactcacacacacactcacacacacacacacacacacacacacacacttacaggtagatacccacacccacatacatacacttacagatagacacacacacacactcacacacacacttacaggtagacatccacacccacatacatacacttatagatacactaacagacacacacacacacacacacacacatacacttacaggtagacacctacacccacataatacacttacagatagacacacacagaggtagacactcacacccccacacatatacttatagatacatacaattacaggtacacacacacacacacacacacacacacacacatacacacacttgcaggtagacacccacacccacatacatatacttacagatatacacacatactcacatacccccaccccccatttacaggtagacacccacacccatatacatacacttatagatacacacactcacatacacacacactcacacatacacacatttataggtagacatccacacccacatacatacacatacagatagacacacacacactgacacacacacacacacttacaggtagacactcacacctacatacatacacttacagatacatacacttacagatacacacacacacacacactcacatacacaaacaggtagacacccacacccccatacatacacttacagatagacacacatacacacacactcacaaacacacacttacaggtagacacccacacccacatacatacacttacagatacacccacacactcacatacacacacactcacacacacacacatttataggtagacacccacatgcatacacttacagatacacacacatacacacacagagagatgttgcaacaaacaacacttccacttgaagacacactggttcatgatgcaagtgggaactgcaccctttgagttactgccaggaggaagggaggaacatttttggagctgcacagaaggctataacctaggtgtggatagtatagtttattgtccccagactggtatctgcaccaagtattacagtgagcaatcctggatcttttggagctcccagtcttaggagtatcttccttatttatttatttgcttatttgcttttagagacagagtctcacgcaccccaggctgacccaaactcactgacttgaagatgaacttgaacttctgttcctcttctctgtacctcccccatgcagtctgaagctgtgtgcggccacgtctggttcacgtggtgctaggcttgcgcctgaggtgtcgtgtatgctctctaacagacctgcatctccagctgagtctgagacacagcttccatccaggcatttgttcagagcagctatcacctccaacagaattcaagatggggttcagtgagcagcctccttagcgcacctctgttcgacagctgaacatacagtcccagcttctcctgctgggtccatgtccttgctggtttggggagagctgcaggaactgaaagcctgtcacagccccagctacgtgtgtctggttgagatctctgcagtgctcagaatgcccatctcgccgggcgtggtggcgcacgcctttattcccagcactcgggaggcagaggcaggcggatttctgagttcgaggccagcctggtctacaaagtgagttccaggaccaccaggtccaccagagaaaccctgtctcgaaaaaggaaatgacggaccatggttagctgtagctcccgttatggacatgtcaggtgctatgtgttgccgcatcacaggtgactttatctcacattcgcccacccctgctctgtaatattcagtccaggataagtggcagatcaattacctcagaattaaccatatattaaacgtgtttttttttgtgagcatatattaattacatacactgaggggggtcagcacactattttcacacatataatgaatgtattttgatgacatccatccgttctcctctcccttgtcccctctcatccccctgtacactcatgcttgtgtgtatatggggacgggagccgagccagtgaatgtcgttagcactgcttacaggagctttgttttttgttgtttttgttttttaaccacttttctctttctgatcttcttgcgtttgcttttgaagacttgatgctgtttatgtctctctcactctggacagggtctcacatagcccagggtggcctcaaacttgttatatagatgaggataaccttgagttctcattttccttcctatacctccaaaaaaatgagattatagatgtgtaccacaatatccatctgtccttccctccctccctccctccctccctccctccctccctccctcccttccttccttccctccctttcttctcctctcccccctccctcccttcctcccaccccccttctcatttcttggaagggttttgctatatagcctagactggcctcaaatgtctaatctttctgccccagcttcctgagtgctgggattacaggcttacacctgccacgcccaaatgtttcattttctttcctcagtttgattctgaatatgacaagactctcaggacagatgacaagctacaagagttcacgtctgtgttgaagacatggatgagtcaagctggaagctcagagagcctctaggtctctaacaacttggctgcaaatgggaagaaaggtagactgctcattatgctttgggctgaaagaaaccagtgacctcaggtcgctccctccaactggtggaacctaaactgaagcagagtaaaaatccaaatgacataagtcttcaagttggacttaaaaggatcagttgtgggaggtgggattggtgtctcacacctgcaaccccagcactccaggggcagatacaggagattgctgtcagtttgagggcagcctggtctacttagtgagttccaaaccagcagagctgcatacagcaaccttgtttcaaaacaaacaaataaacaaactaacaacaaaacaaagaaaaaaccccatgaactccatgcaaagcctctgaaatgatcttggaccacacaagccgaaggcagggagggtgagcagattgcccccaattccagatgctgataactcattctttatcgtgttcttgattctgggaggcaccattctgactggcagagcatttttgttgttggcagtgtgcaacaacgacccagcaaacacagtgatgtggcagaaggcacctagaaaaaacttgaaggttgagttaagctctttctacctgaggaactgaagaacaccgccaacaaatggccaccctggttcccactgatgcttctttcaaggtctctggagactcgctgagggagggtgaagagtttctctgcttttggctacttcagagctgggcttttctaggcataatattggtcctttctcaggacactgaggatgtagctaacgctgggactgagaatgaagccacctcatcagatacaatggactctaagacagcggttctctgagttttgaagagggagagcagggaggtcagttaccatcgcttctgcactccctggtgagtgagttgtttccttgagggggaagcagctccctcccttcccgcgcacacaggcacgcacaggtgctgggagcccagtggctgtgggattagctgtacccagaaggctctgtaatgatctgatacctgaagcctgacttgaacttttctactaattcagtaattgctgctgtacctcaaattggcccatttcctgcagttactcaacacgcactttcagtcaaagaggttcacacctgaatctagattctaattagcacctaaggtagaattttttgttgttgtttaaggcttattaaaatagggacttttcccagcataagatttcactgtttaacataagcaagcatgttttctttctttctttcttcttcttttttttaatagatcaatctggtttttgctatcttaaaggcaacaacgggtggcaggtgaagccaggaccaactgtcatcatgtaagacagtgactttagaagaaattaccttagtgtctgggattgttgggctagacgttctcagcagagccaaagaatgctgctttctaagtgctattcacagaaactgttttaaggg
>Sox2_Sox2_126kb_dProximalLCRandCTCF17
ggggacccaattatcatgggtacatgcatgtggtgcacagataagcatgtaaacaaaacacttatacacatttaaaaacaaaacagaaccaaaccaaaagaaaccccactaaattgttttaatctaaaaactctaaattccttttttctttgccttacaagggcaattaattaggcaagtgctgaaccactgaattacatccccagattttattatttttcattttactcgtctttatcttaagacaagatctcactaggttgcctaagctgacctcgctctcaccctgcagcctaagcaagccttgaacgtgtgactctcctaagtagctgggaccactggcctgtgcaaccagatccagcctagaaacgctttaaaatctctcttatgtctcccatccacacccttggatgcttacatcctgtgctaagaattgtctgcatgttgttcggatgtgcaatttctcaaagttctttctagatttactccaataaagggaaagataggcttcgcatctttccagaactaaacaggcggtagagctaaatgactttttcgtttcttttcaacacttacactaggaaatgaagcactagagcgagcctgtcaataaagagtatcgacaacattaataatgatggcaatgatgataatgatgaattatcataacgctcttctccttctaagcatggggctgaggcccggtgatgaagccgctttcccaagagcagggctcctcaatcagagatggcctctccttcctcacctcttctttcggagaagaacaaatatcgctaatgtcctcctcgccaggggaaagccacactggcccattcaatggccaattagaataaattgtaaattagaacaaataggacaggtaatacaaaaatcaaaagctctccaaagaaacggaacaaaaaagctgaataaataaacttaacattccattgtttgtaggggaaaatgatgaaattatcatcaaaatattctacaatttgaaagggaagataaatttttgtgtaaaaaaaaaaattgtaaggaaaaagaaacctatgtagaaaagtagacttctagaattggcattagtttttgtaaaaggctattggtatttttccattaaaagataaacttatgccttgtgtgtgtctcacagtatcgggatttgtcgggctaacccgtatttaagggaatgttcacacgagtgtttggacattaacactgtccactgtgtctctgagagctctctgatcacccagggtttgaaccattgaggtaaaaggtgttctttctttaaaagcaattttagggacacaggcgcgttgcataaataccacgtgttaaaaccaaaattcacatcccaaaccggcctctatctccttcctgtatgaactctgggtaaggtgtctctacactgggtagcgcgagcccctggaatgcaggggggtcttcgtgtggtcagtgtggctttcagacgacaccttcttctattgatttgttttctcctgtctcctttctccccgcttttgtttccttatcatagcttcaggttattacgtgcggggtattgatggggacggatggttctggtcgatggctggctaatgcatctctaatcctgctattgttacagagttatgctttcctctgctctctgatgggggaaaggggcaaagctgttgatcctagttttatttgtcgcaaacccatccatcaatcaagcgcgcgcacgtctgaatgccgaatgacatgtgggtctcagctgaaaacattcgataaccctgtgttgtcaggtctcttactcttttttttttttttaaataagaaatacatttgactgaaatagataagcaagcactactaaagacctgaagagaggatgacatatagcagaaaaggttgcatatctttggtattaatgatgctatgagtaaataaaacaggaggggcacctgccccagagacatacaacaccccaaggctgggttatgattaagggttgtgtagtttacggtcactcccgactttcaaatgttagctggccatttcacagttagctaccctggctaaaatgcatgccagttgatgaaggtaggtagggttgggacagaccccatttgtcaagtatggtgggtaaatatcatgaaatatttctatgaatatctaagctcatatgttcacaagtatctcctgttatgagcagaagcattgagatggggttaaactttaattattttaaactggaaatatatatgcatgtcatcttaatagtgacttaacttataattacagactcaaaaatggattctacgggtccccgctattcaacttactaaattaggtactttaatacattacgaaagcctgtctttgctgttatatccaatattctattcatggttatttcaagataattgcatttggaaacagttaaaacattaaaaaaaaaacacaacactggtataatataattttagaagcgaagttaatcaacaaatcaggacatttttaaagctgttttattccattgtcatatgttagagaagtggtttttaaatgaccgcaaaccgcacataagaaaagcaacaaaaagagagtcgtggactggaggcctcaacaccatttgtgaccttgagtgtcctgcgccttaagcgacagccttccccactgttctgttcagagatggatctacgcagggggcttttgggtctgctggggagttccatgcattcagctgcccccattaggcctgctctctgctctgtagaagctgctgggagatgctgttccaaagtagaaattcttcatgtccactcttggcttccatagatttaacagaactcgcactgagtccacaatacagcaacctgagtgagtgtacctctgcttccatagacccgagcacctgagcgacttgtgaaattaagggaacactccccaatttgaattcatggtaggaagcagaaggagagaaaagagaggagaaagagagaggaaagaaggaaggaaggaagagagggagggagggaagtaaggaaggagggagggaagaagggagggaaggagggaaaggaagagggagaagagatcaagtttaatttccaattctcactttatggttttgtttctcttgtttatgtaacatctttactttctgtttactgaggccttggggagttgtttcattccactggtttcttgtttgtctgcttactggctgacctgctggctggctttggagacagaatctcactacagagcccaggctagcctgaaactctgtatataggccagggcagttgagaatctcagagatttgcctgcctctgctttctggatgctgggattaaaggggtgtgccacaacacctgactatataccatctttaaaaagatattctaaaccaagctcagtgtggtggcatgtgcctagaattctagtactcgagagacttggaaatgtgaggccagcctgggctgcctagcaagatgctgcttcaaaaagcaaagacaattgggttgagggtgtagttcagttagcagaatgtttacctagaatgcatggatccctgactttgatccctgacatgcgaaaaccaagcaggaccttggaacctccagtgccagcactcagaaagtgtagcaaggaccagaggcttgcagttacccttggtgttcagcatgtcttgctttactgcataggatgtggaggctgctgggagttctgattctggctttatagagcatctgaagccatcattggggatcagtaaggagtcacgtacccgtgaggtggctgttcctcttgacaccgcctaccacttgcactacacacaaagcacatatgcataatatacacacacacaaacacgtgtgccaaacatatacaccacacacacaaacacaccacatatatactacgcttatacacatacatatgtcccacacacaccatatatatacatatacacataccacatacatgtcacacatatgctacacacacacaccatacatatagacataccacatactcaacacatgcatactataccaacacatgcatacatgccatatatacataccatataaatacacataccacacatactcactatacacatatcacacataaacacacagcacatacatataccatgcatacacatacagcacacacatactatatacacacatactacacatacattacatacatgcacatacagcacacacacaccatgcatgcccatacagcacacatattccatgcatgcacatacagtacacacatacagcacaaacacatacatcatacacacgcatacagcatacacgaattccatgcatgcacatacagcacacacataccacgccttccatacatacacggtttagtgagttttcgctttaggaaggacgttagtgatcatgctatttctctgttggtgcaattcactatgtgctcatcatgaatcgtaactaattaaagcctgcctgctcctgactccccccatcccactcctcaacggcctcttgcacggaagtctgccctttatgttgagttggtttgccatcctttctttctccagctgagtcttctcacctggatgagctcctgttctgtcatccattttcctgtcaatagagtaatttcactatttacggctgaataagacattatgttttatggcgtatagtgtatgcatatgtgtatagacatcgttttctttaccttctcatgtgatttcctgtcttggctttgtgagtggaactgggtaagcaggtgtccatgtgtatctctcccatgctgacttcctacttagaaacaaaatcctggaacttacggcacattactctgcatagttgttgaggcctgattcttgtggatactgagttagcctgttataatagctgtgtttttaaacagaattcaaaatgttccctccagcagctgaaagtctaacaccttaaaaagggggggggtgcaacagttttatacaaaacagtcgattctagatttttaaagcagactaaagaaacgtatttctctgataaagcttaaaaacttaaagctattgcatgacattgttccaatttagattgtgaatttcctaaattgtataacagttaaacaaagaagtaaactagcatggagctgcctggggacactgcaaatttttatataattaaggttatataattaaggtatattttatgttctgtgcatgggtgttttgcttgcatgagtatctgtgtattgtgtgcaggtagtgcccacagaggccagaagagggcagtggttcccctggaactggaataatggattattttgagcttccatatccgtgctgggaactaaacccaggtcccctgcaagagcagcttgggctcttaacctctgggtcatctcacaagacctccactgtggggatttaagtaaacaaaatgctcttccccacgtaacagctgtggatgaaaaattagatggagcaagaagacctggatgcctttatcgagcagggtggttccaggcaacagtaaggtgtggtacagttcacacaatgagacaaaaaggttttttaaaagttttaccgccgggcttggtggtgcacgcctttaatcccagcacttgggaggcagaggcaggcggatttctgagttcgaggccagcctggtctacaaagtgagttccaggacagccagggctatacagagaaaccctgtctcgaaaaacaaacaaacaacaaaaaaagttttaccaacaagtatagaggcaggagaattactgaaagttcaagaccaactggtttgcatagcaagttctattccagccaagactgtatagagacactgtgaaaacaaaaggaaaataatacaggccaggcaggtggtatacactcataatcccggaagtggaagcagaatgatcaaaggccattctcagctgcatagtgaatttgaagtcaacctgagctacagtacatgagaacttggctctaaaaggcccaattaataacaatatgaataataacaaatgtttaaggagagttacaagtttaagtcaggtttaaacattgtatacggtattgaaacactctgttaccttctgatacatacagtctttatgtttttatcaactaagcttaacttcaaaaataaataagactggtaaaccaatggagaaggcatttttgcagtgtcttataaaatgcaagccgtgctcagcccaatgacctgacagttccactccatgtctcctgagaaactagaacacacaccagggacagaatggtagaggtcacaatggtggcttgtgtcatgaaaactctggaagcttggcagcaacagacacttgattgaactctgttggagtcattcctcaaaggtaatacagagacaggaaggtacaggtcattcctttgttctattaaaaatgatctccaaaacatagcactcgctggggtaagggtgggaggtagcaggtttcagtatgtaatatacacccgtgcacacatgtgtgaagccatatggccagcagggacgatcatgccaatgcttattagtctatacatcaaaccatccaacatatatttctaatgcattaacaacttaaatgtgacatcttagaaatcactaagaagaaaggaaaaagaatccagaattttatttaatcttagcatgaaacatctcaagaaatcaccaagagaattactcctagcatgaacttcatgaggaaataacataaagttaaaactggcaagtaacagtgtaacaggaattaaaaaaaaaatcattgtgaaagagtccatcagttacattaaaatgcccctacctgtaccccagagatacctacctttgcacgattctgccacagaaagaatcattcatattgtcttgacattgtgtgtgaagcaacattcaacccagcagtttgcacacagcaaggagagaagcagaccctgaagcaaaggaaacaattaaacagacggtgatatgtctgcatactaaaccattgtgtggctattatgatggacaatgttggttttagcctgtgtgtatatatgaggtactagaaattgaacccagggctgcctaggaactaactaagcactctctaccgctgagctgtgtcctcagccccagtgttaatctttatgaagtttcttatataatttccttcaattctctaaaatatgacttgaggtacataagaccagaataccctttaaattcatactaaagaaggtcgctctggaacctggtgaagcaaagcccccatagcatacaggttgacattgctgagctggggctcttggagccatgtgcactgacaaggaaagataaagctcctatataaagaaaaggcagcaggctgctgggatcgctcagtgggtaaagagcctgctgaggaagcatgatgaccgagttcaatccctagggcctaagaaaaggtagaaggagagaagtgacccctagagttgtcctctgacctctcaatctactctgaagcacacatccacttcacacacatggagaaagcagtgtcgagtacattccttatctacccacacattgttcatctccagatctttatctggtacataatacacacattgtatatataataacttacccctgcttcctccatgcatgtgaaatacatgtcatatataattcatatattatatatgtacatatgaatataacatatatgtgaatgtttgaaaataaactatagaatagaataatgttggaattttaaaaataaaataatttttgtcatcgtaacaaacataggatctggggttgaatgagaatgggctcatagatctctagttggtgggactgtttgggaaggattaagaggtgtggccttgctggaagaagtgtgtcactggtgggctttgaggtttcaaaagcccagccattcattcccagttagctctctgtcttgtgcttgtggatgtagatggaagttctcagctactgctctaacgccacacctctgtgcctgctgccatgcttctcaccatgatggtcatgaagtttcaccctctggaaccataagccacagctaaagcactttccttagtaaattgtcttgttatggtatcctatcacagcaatagaaaggtagtattcagaggcttgctatgcctcagtggtggccgtatatcaggcagtggaagatgttataagttagaacctgggaaggcagttgcctttaagagtgatggaaactcagtaaactggctgagatttatgactggactcttgtatgtatggtagtactcttgggaaattccaacactctgcttaggaggctgagacaggagaattgtaatgagtaccaatccacactcattggagctacataacaagactaaataaataaataaataaataaataatccgttaaaatgaaaacacagaataaagctaatctcttttcaggacctaattacccagcaactcaggttctgctttcaagcatttgaagtctcgtatgttcacataaattacaggtttcctgacagaaaggatgaacctgtgcaagctactataaccctattgtctgcattttccaaagactagccttagaagcccgttcttttcagcattgccaccctgggggaaccccctgggctggtgggctgagcctgccagttcaatggatggagtatgtgcttgtcactttggggggtacagctctgcagacaaagtcaccatggagcccagcccccaatccaccacaggcctatcaggcatgctcatgctctgactgtttcttttctctacattggtttttgtttcaacaaaaaagaagaagaagaagaagaagaagaagaagaagaagaagaagaagaagaagaagaagaagaagaagaagaagaagaagaagaagaagaagaagagaagaagaggaggaggaggaggaggaggaggaggaggaggaagaggaagaggaaagaggaagaaagatcacgttaaaatggatatccgtgatccagagatttagctcaattgatagagtgcacaaagccttaggttttgtcctctgcaacacataaagcaagcctggtatgcacacctataatgccagcactcaaggggcacaggcaggagaatgaggagtttgaggccagctcagattacatgaaaccctgtgacaaaaaagaaggagagagaatatcagcaaagttcaaaggcagatgctggtgtgactgaaaccacagtgggaaagatgggaatgagcagaagaattcctgtttgtgtgtgtgtgtgtgtgcgcgcgcgcgcgtgtgcgtgtcagtgtgtgcatgaatgtgtgtttgtgggtgcacgtgcgcatgtgtgcatgagtgtgtgcatacatttgtgcataagtgtgtgtttgtgtgtgcacctgcatgcatgtgtatgagcacatttgtcgtgaggaatgagagttaggagcttgcatggccaaagcacgcatcaagcaacagttgagccaaaaccaatgagaatagagacaaagttgatcattttatagtacagtatgagatgtagctcaaacacagccatgcgtacaccttcatgcctgaactttgcacagctaggactattgtgttccttatacacatgcatagattcccttagatgaacagcctactacagaatcttcagcctcgccatgttcacattcaaataatgctgtctatcaaagccttcacggctaagaatcaacattagatccttctcctttggggcctgctgacctcaagacccaggtcacagatttcaagtttccttgaactattgctctggagcaaggcttccccaagtgcacacctcccatccttagcttagctgcctctgtgaacactaacaattgagaaatcccagcctgctgagtttcagtctctagggacaaggattggaagtgataatgagcttgctaaataatccttgggaaattcaaggatccaagcctgggtccatggcacacatgacgtgggtgccagctgtatacagtgtatactgtatacagtatagatgtcaggttcatgcccattggctgaacagaacgcaacagaacttgccttgaaaccaaacatttctttcatttcctccagagtgcccatgagttcctactttcaaaacagaggtcttggggtcatccagtaagagcactgactgttctcccagaggtcctgagttcaattcccagcaaccacatggtggctcacaaccatctgtaatgggatctgatgccctcttctggtgtgtctgaagacagctacagtgtgctcacatacataaaataaataagacttaaaaagcaaacaaaaccagagatattggcactcaggacagggaggctttcttagcaacgcagattagatgcccctgtacacagaagaggaagttcttaagctagtgaatttagacaatcttttctgaagaggtggtgagagtgtcctctttaagaataaagagactgaagttcaaatccagcctagcagccttgtaagtgttgcttaagatctccaaagctaacttcctcatctatacaataaaacaaagaaaaaaatgtttcagatggcaatgcttagtgaatcagtctgtcctactctctgggagatgcaattggcttctctcataatatctccacctagctcatctgtgcataccagccgtgcagcaggaactgtttcttcggggccatggtggcctcttagggtgtggccactaatttctagtcactgtccatgcttttagccccttctttccatctccatgttaggtgaagaatgaaacccgagtcttctgtgctgttcttgactgtcagcgatccatacaaagcagagaggccttcaaagatcagtgtgtgtgtgtgtgtgtgtgtgtgtgtgtgtgtgtgtgtgcgcgcgcacaactgtacattgtgtgactgatttcgagataatttgaatctcaactaggcagattgaagttttttctttgttatttccttgtatatgtatgtggggacggggtggggagacggtgtctctccttccactgggtgggttccagggctcacactcaggtttggcaagcttggcagcatgtgtctttacttactgagccatcttgcaacccctcaaagtatgtttttatttgaataatagtgtcgggtagaagcctcatttcttctctttccattcacattgactcaaaaccaaatttctttttgcattcggcaaggttagaagcactctctcctctcctctcctctcctctcctctcctctcctctcctctcctctcctctcctctcctctcccctcccctcccctcccctcccctcccctcccctcccctcccctcccctcccctcccctcccctcccctcccctcccctcccctcccttcccctcccctctcttcttttctccttctcccctctccctccctccttcttccttgtgttgtcctctctctctctctctctctctctctctctctctccatcatcccagccccatcttgctgagtgaatacagaaatcagcatggcatcttgttgaaatgataaagtagtccaaatgctgcataaaagccctgattccgctaaacctatctatctcggagtccctaaaaggtctgctaaatctgcaagggataggatatctgacgatctcttttaaatggaaaagacttgagaaatagcagtcttttttgccatcttatctctgtaaagggaaaaaagcaaagcctcccatagcccaacaggttttcagaaataacaaggaaagcaaaactctccacggttcttctagaacagcaggaccttgatgttatgtggagagagcctctccagtagctgcaagtctgctcagaacttgggattgctgttctgtctctcccttccaccctttgccaggtctttgtttgtttcattctgggttttggaaatgggcataggaatccagagctttgcacatgttgggtaagtcattcgccactgagctacaccccagatactgtgcttctaactctgtaacagctaatgcctgcagagagggtggtgctgaggatgggccaacaagtcctcttctccattcatcttgtgtggcgtgtttagtggtgacacctgctaagctatctgtcctcagagcattgaaagggacttcgaaggcctcgacttgtttactagtcagtatcagctatgcagagcatggctcaaatgaagtccccaaatagccaagatacacagcaacatttactgcctccaaaacacagaataggagtccctaggcctgccctctgggctgcctgaaccatgaaacatggctcattaacacctgtgcttaacagaattcaacctggtgctccaaatcacaagctgcatatcagaacatctaatgagcatggcagtgtcagaaacgggagagactcatggttgctcattaggagacagacagaagaactccatctcccatggcctctaaaggggccaccgctccatacagcacattaaccacactcgtcactgttaccctgagtcaccaagacaagaggtcatcttctaagcagagcagcaacccagagatcctaagaggacttcaatgacggaatttgacctgtattgtggtcctaacggccctttgccagtactgagaccttacaccaattattcagccccttgtgttgaggagttctgccccttgtaggcatatcatctaaaggagacttccttaagtcagagaaattggcaagtgtcatcacggcatggaatgaggcagttgagccatcaacagcccttatttataatgagaagttctgtgcatcctaagaagaagaatgttttctgtgttggtgagagccagtccaggggcaacacacatagggactttcttcaggaggtgctggctgagcaattgatggtagcaggtgtcagggctcagtggaagcagaggcgcaaagatagaatagccacacacagctcaaaagcaagaagattgaatagaggatccaggccagatgggcaggaagagatgagcttaggatagaaagaggtttctgacaagaacaagactctcccagggcctggggtgcagctcagaaatagagcacctctctataactccaaggccctaggttccctcctaggcataagcagcaagaccaccaggagtgtccttacctatcgtgagctgggtccttcacatcagtcatcaaccaagaaaatgccttaacagacttgcctacaagccaacactgtggaggtaatttctctcagttaagatcccttcatctcagtggtggtggcccacgccttaaatcccagcactcaggaggcagaggcaagcaagctctgggttggttcagagccagcctggtctacatagtaagttcctggacaactgggactacatcgagagaccctgtttcaaaatgaattagttaatttaaaattaaaatctttccttcttcccagatgactctagcttgtgtcccgttgacataaaagctagtcagcacagatatcaaatatatattcaagaaaaaaatcacagattaggctggcaagatggctcagtgaataaagacatcatccaccaaacctgttgacttgagttcaatcccaggggcctacctaaatggtagaaggagagaacagattcccacaagctttcctctaacctccacacacatggcatgatgcatgcacgcagataccccattcatatgtgcatgcataataataatttaaattttaaatgtaattttactgtttagtttgttcatttgtttacttgttttgagacatattctttctatgcagacctggctggtctgatgctatgtaggcctgatttacctctaacttgaggcaatcctcctgcctcatcctgactaccacaagctttacagatacatgtcatcagacctagcaacagaagaaactattataaacattttgatttgggcttttttgccatacactttttcagactccagaggatactgtttctgtggccctggtcctgaagtctctgtcccaccgtcatgctgtgtaatcaaaagtgtgttacgcaccacttggagggtgtaaatattacacaaataccacagatttgagccccaaagccacaggactaagtagggaccctgccttacctctcttcagctgtggaagtgtggccagttcacccacagctctgtgcccacctcctccttgcaagtgtaatagtgtaggcttgcccacaccatagctgtagtgtgaggattaaatgagccaccacctggaacacttgtaagcgcctggcccatagcagatgtttaataaatctttattattgctgccactcctgtgtctgacatgagccatttaggttgctttcagtttgtcagttacgaatcattctgcaataaacatctttgtagcaaatggattttcaaagagactcctcgtgatctgaactctccggctgcttattttgtttgactgttttcagttatgaagcattgactaagctatttgcctggaacctaatccatctttttttttttcaaaggaagaacaatatatattcctattgttctcttttttgcattgtaaaacactatatacaaagctatgacacttagtacatcgcaacagtgtacagtactccaatatgtcttcaggcgtattggaatccccaagattgtcacatagaatacatgggattaaaaaaaaatggaaaagtaagccttgttagcattgaaatgcctcccattaaaaaggaaagcaccaagctggagagatggcacagtgggtataagtgctcaccgtgtaagaatgaggacatgagttcgaatcctcagtatggcagtacactcccataaccccagcactggcaggtcactgggccacgagcctagtctaaacagctagcgccaaaggaagtggggaagcaattgaggaagacacaggatgtcgacctctgacctacatacagaaactcacagctacaaatatgcatgtgaccatgtctcagagctggggctgggggcagggggattggggtgtagggaaaggggaacacatgggattcagtcaaagggtacagaaatctaactcctttctagggcatcctgacctaaccaagcctcaactataggaagggaggaagggcagagggcggagggaggatgtgaccagagtatattttatatggatgaaatattgtcaaagaataagtgggtgttttaaatcttcattgtgaattcatgaaataaaaatgaagccttcgaggcctgtttctactgtgtctgaaacagaacagaggcatcctgaaggagttcccgtatggcaagggggctaacagcaattacttcacaaagaccacacgtgatccctgtcaccctccataagacaaatgagactgagagtaggagacatagaataatttgtctaaatgccctcagctaagacagaatagacaggggtacaactcagaccccagtccccagtaccgggcccactttccttccacagactttgctaaagtgagcgtgtgatggtgtcacagaaagcaactctgaaagccacagcagaaaccacagcgaaggccctgccgaaaggacaaggacatccagcaagcacacttccacagctggtgtccatggggacaaggtctaacctcagatcctcttctcacctccagattggctgcctcagtaaacccaggagagccatggtgaccacagtagctttctcttcaaaatgacaactatctcatctcttcagactaaattaactccatccacagtcagaagaaaactcacaaaatggtggtcaggaagactgatctctagaacattcacgggacgaaaggatgagagaaaaaaggtgtgacaggtgacgtttctcttttcttccctcatttgctttctgtcatgatttcaatattctgtatttctagaatgttctacagcttataaatagtaaatttttaaaaaagtcacgggatctcagcttggtctttcaatacactagagatatggacaaaggtgggtattagagaagcattttataacttttaagatataagtttaaggcttagaagatagctcagctcggtggttaagatcttatactgcttgttaggaggacctgggctcagttcccagcacctgtatcaggcagctcacagctgctagggattcaacactctcttctggcctccatgggcagcacactcatgtgtacagatctctttctctctctcacacacacacatgcacaaatatacacatagttaaaatttgtgaaagtatttttaagctataaatactagtagttattaaaaccaagaggaggtaaagttctgggtgtacctggctgtgattctcatataggaacccccagggaattcctcaagtgacaggctgatgacactggtgtttaactagtatgatattaatgttcattatatcattgctgagatttttttttattctggactgtaagacctgattttctaataacctacagaatataaatacttagttgataaagtagttttccagggaaatttttaagaaaaaaatatctgaaaccttttcttatgcaattagggaaacatctatcaaggtcaccctgcatacatttcactctgaatctatgagtgaggtaatgatatatactctcacatgcatggggtagcaaacacccaaaatcactcatcaaattatcataattgtaaagagttggagataatggaaatgtcctttaataagaagtcacttaagtgaagtgtggtggacagatgtctcagagtataaagccataggaagaaagaaggcctcagcaggcatctctgacctgggcttcctgtggcctaggagagctacagatgcagcccaacacaaaaccgtaaacgtgcttctaaagaattggaatttcttgtgattttcctaacttagctataacattgtactacaatgtcaaaaacattgacacttatgggggtctgaatcggaatgtgccccatgggctctcatatttgaatgcttgggccacagttggtggaactgtttgggaaggattaggaggtgtggctttgttggaggaagtgtgtcactgaagtttcaaaagtccatgcctgtccagctagtgctcctgctttctctagcccaaatactacatatgtgtacacacacacacacacacttctctagaaataaaataacgtccccataagaagagatacaaggtgtgtgtgtgtgtgtgtgtgtgtgtgtgtgtgagagagagagagagagagagagagagggagagggagagagagagaagtaaggggtaagagggaaaaactctgatttggattttgagtggcagaaaataagttagattaaataagtttaactaagttagataaaaatgactaatattcttgaaaaaaatatagttaggatccaaaatctgcataatctttttataaatattttggaaccagagtaacaaatttctttaaaaaaaaaagtcaaatcaacgatgaaaccctttgattatatatgtaatatataagatgaaaggcaatgttggcatgcaggagagaggtgtgaagattgttacaagttcaaggtccacctaagctacacagagagactctgtcttaaaaagtaaaacagaagctgggcatggtggcacacacctttaatctcagcactgggaaggcagaggtaggccgatctctatgagtttgagaccagccatattggctctacattatgagttccaggatagccaaagctacatagtaaggcgctgtcttaaagagtcaggtgtgaggagcagctccatttttgacccttcacccagttggaaccatgccattgggtcaccattctgtatctgaccaattagaataagcatcattatatgactattaaagaacaatgattctcttacgaatttaggggacacctatcaagaatgaactgggttccttttttttttttctttttaatttagtattgaataaagcagacatcctctctgacctcctggatggttctggtacttcggctattaatgaccaaaataaaaaaggcctttttagcatgatccatgtggctctcaatagctgctttcccagctccgtaaaacagtaaacactggaaacagtgggccagctggatatgatttagtgttacacgaagaagccctggggcatacattgcttattctctccatacatgagcaaattctgtttcagtgggatatggatatgtaaacccagtgtagactgcctccactatggctcattttcctcccccaccacagccttcctcagcgcagaagacaaaaacacacgagagccttcagcaaggttcaagattcggtaattagtggttggattaaatgatagatgtctgcctataagctgcactctatttttagggagttttgaagatgtggcttaacacttgtgggaaaacgaccgcccaagtccttgtagcacctcattagcatacttgttctgctttgagtgtagacatgcaattgtacgtctctccaaactacacagtgcaatttggtgagaagggacgtagaggaggggttcaaagtactgggggtagagaacaaggaagcgaagccactgagagcaacttcagcctcaagagcctcctttgctcctgagagacgtcacgctcaagatgcaagatgttctgctgagatgagagtccaggctgaagatgagagagagcagactagggagaggctgaaacggctgaagtcaccacacagatgtctggcgactcacgggaagatgtgctggaggtccgcttcctgaggagcctgaagtattcgtggatgaagagccagtcagtcacaaaaacaccaccagggtcgtgagctgaccccgcagtacagacttggaattccagttacttcagacgccaggatagaaggaccatcatgagttcaaggccaacctgggcaacatagtgatagtctcaagaagtgtaaaaagggctgagggcagagtaccatcattcagtcctgataccacaagaaggaaaacaagagagagagagagagagagagagagagagagagagagagagagagagagagagaaagagagagagagaggtctaacccgactattctccatgctcagagttgaataaataaagtacatttctagctttatttccagaatttttataaacagttgctgtgcagtgcacttagcaggtacgcacaagttttcccctcactaggcctgtggaggaacaacatagacttgaaaaacctgggttgaatcaaaaagagatttttcaatgtgttttagactttcaaacaacacatagaaaagggagctggccttgttctgtgcatatcatgacgctttctttggcgtttccctttttattcattttttatgtttttatctatttatttattttttaagttaagagactctctcataaagcgcaggtcacccttgaactcttgatcccctgcctcaaacttcccagtgtgaggatgacaggtgaccgccaccccaactgcttacagccaccgtttctttccactgtcagagaggcagttacaatttgaagcaactgtgcgtcgccgactttatccataaagaattccagcctgcctcacagttttcaagaccacacactccgagaggcggagcgcataccaagcagatcgctggtgagtgccgtacctcacgcactgacgcacagctggggtgtcctacatagcacatccacagtgcgtgccaaatactctgactggaaccatggggaacatccaaaaataagtcaccaagatacccaggcaaatcctttatgtccttagaatagtatgttcacacagggggaaatcaagtcgtgtaaactaaagagaaggggaagcaagctctcgtggagctcctgaaggctgatctgacagtgcacatggtacatacctggtaacccacactcagtactcagaagcctgcagtgggaacattgtgagttctagcccagcctgggttacacacttagatactttgggctttttggttttgtttttctatttttctcctattgaaaagagttgtttgttttttcatacaatagagtgtgattagagttttcgctcccccaattcttctgagttccttcccaccttttctcccatctggagccacaccctcctgtgtagtggagttttctgtgaaaggcagaggacctgaattcaactcccaagcacccacataaaggtccagcatgtctatgagtgccagtgaccacagagccagggtctggagccgggcagatcctaggagcccactgccacctgacctaggcattttggagtttgagattctctggggaccctgtctcattaaataggacaggaggggacaggaggagacacccagtgtactccggcctcaacatgcataagcgcgatgaatgcattcacaacacatatatacacacatacacacatatcatacacacagaaattaattactacattttaaaaataaggatgaccccaatacaacaaagttcagagcatcaaaaaggtcttgaaacaaagtcttttatttatttatttatttatttatttttgagatagtatctttttatgtagaccactatatcaaccaagctgaccttgaactcacggagatccacctgcctatgctaggattaaaagtgtgtgccattgtacccagattgaaaaatagtctttatgaaaagagattatcaagattatcctgggatggggctggagagatggctcagtggttaagagcacggattgctcttctgaaggtcctgagttcaaatcccagcaaccacatggtgactcacaaccatctgtaatgagatctgacgccctcttctgatgtgtctgaagacagctacagtgtacttacatataataaataaatttcttcccaatgttatttttggtaattttaaggagctgatggtgatttgtgattcatgagtatgtaaatgcagatgaagttcttcctgaaaagagaaagttaaggaaagctgtagggctgtgtgtttgcttgttgctttgttcttagcctgttgttacaggctctggatgtgttagcccagaataacccagaagtcaagcccctccttccttagcctagccaaggctggggttacaggcatgacccaccatgcctagcaacacttacagtctatatggaattaagatttttctacactgtatattctttttaattatgcataattttatgtgtatgttgctttgtgggtttttatgtaacacttgcacacaggatcttgcagaggtcagaagagggcaccagtcagcaggaactggagccacaggcacttgtgagctgctgtgggggtgctgggaatggatgccactaaccactgagccatctctccagacctggaaatatcaattctgcagccccattatcacataaattgtagtgacaggaagttggaatatgaagtctcaagcaaatgatcctgaatgtcaccactggcatcatgaatggggagagcagtcagtagcaaacaagatcatgctggattaaaggagtccctcgaggctgtggagaggctcagctgggagagcgtctgcctggccgggatgaagccctgagtttgagtcccaggaccagaaaagaagaaaaggaaaatcttgctgggtagagaatggtagtccacatccttaatctatccctagggagccagagacaggtacatctctgtgagttcaaagccagccttgtctacatagtgagttcaaggacagccagggctaagtagagatatgctgtctcaaaagaacaaaactaaacaaaacaaaacaatcttaccactacttccaggagaaactttaataaaaatactattttagatttatcttatgctatgtgtatgagtgatttgcctacatgtatgtatgtgcactgtgtacatggcttgtgggtgtgggagccaaagaggaagtagacctaaggataattgtgagtcaccaggagagtgctgggaactgaacctgggtcctctgtaatagcaacaagtgtttcaagtattcttaactgctgagactggtatttcagaaatcaaatgggtctatcctgttctcctcagacagcaacttgcaggagcttctggcagttctaaggctgctcattggaggtctctggcatatgtgagaactgtaaagacccgatgtcacacagtatcctttgcacagtgaaacctgtgacctctctactgcactggcttgactgtgctccccaaatgcactccaggcaatggcttcatgagccactgagacattctctggcaggcaggcatgtactgttgataatgaaaaggcctttgacaagcgttttcccaggctgcattcctgctccccctaggcctgagtgggtgaccatctccgcacaagattctcattcaagaactttccagcactccatgcttgacccaatccatcctcagaaacatctgtgaaacttcacagaggcagaagtaggttgtgagctctctgagaggacctcccattctcctagacacaaaggcttatctccactgcccagacacgaagtttaacctgaacttaaactctgacaatcagagtttgatcctaggaccccacaaagtggaaagagagaactgactccaaaagtataccatagcatgtactctgatgtgcacacacacacacacacacacacacacacagagagagagagagagagagagagagagagggagagagagagagagggaatatcagtagtttgatcttattgtatgggagaaatgtaaaagcgttttgaccttgactttattagttattaaaattaggagttcataaggtggtaattttttttacttagagataatttaatgatgcagaaagatcaaaagtatataaaaaataaatgactacaattacatcataaaaatgcattttactaagattctttttttcaccaataaaagctttctaaaagtcggtaatgaattgtttgttaccatatgtgcatgcctgctaacatgtaggcaaagctgtgagcgatttcatcctgcaaatcaaatcacatctcaccctgttttctcaccgtctgtcagatagttgacactgcgatgagctgtgaacctctgttgccaatagttttttctaagagagattaacgacaattacaacgtacagtaaaaggagtgtatgataatttgtgttaaacatgacaactcatgagagagtaattaagaaaataatatggcctcttactccattattggtcgtcagcattaagtatatttcatataatatcatgttaaatatacattttgactaagcttttatggggcatttcctgacattgcagtggtataaggatatgtttgcattcagacatcagcgaataagcagtaagatctcagagctaaagctcttcagctcagcttctgtttttacgagcagcaaaggttttagttaaaatttccagcgtattgtttattcgatacaataggaatgtgtattcgtggtcggttaaaaataatggttttaattctcagccataaaagtctcgtacagacaaacgtctatccacatgagatagctcttccttaagaagcgtgtgcatatgtatgtgtgtgcatgtatctgtgcctgtgtatgtgtttgtgcatgtgcatgtgtgtttgtgcatgcatgtgtgtgtggatgtgtgtgtacgcacatgtgattatatgatgtagtgctgctaaggtcttgagcatgactcacccactgagcaacctccctcacccctagcttttccattcataaacacaagctcccatccatgttggatcattcaaactggaagtacagctcactcactggaagagcatttgcctgttgtgcacaagaccctagttcctatctttagcacaagaagggaaaatataatatattccaaaaattaaaacatgtggagatcggtatctaaagtcttcctcctgctcacacctttgagagcccctgtcatcgcagactcctccatttacacaccacacacacgtcggcgcgtgcgacggacaactaacagtttctaagtttttggtgataaaacaaatgcaaaatattatccttttgttcccatacagtttcacatatattcatacacaagtccgtctgcaagaaaactcgcaagaagcagaatttgaaggctgtttctaaattgctctgggcaggaggcattccaacttaccctcctgtaacagttggcaggatccccgttcctcctgaatgttgccaggatgaactgaagcgaagggattagcctgcctgctaggtgggcagctgtgttgggctgtggctctgactcctgcttaggaagagcagagttaaatatcttgtgatgtgataagggaccattcacacttgcttctgtattagcccattgttctgtaggttctgactctcagagtagtaaggagttttgtcccttatttggcatgtcatagatatttgtccttgactctttgcaaaactgctcttttgtctgtttgtcttgttctgtttttcaagcaaggtttctctgtatagccctggctgtcctagaacccactctgtagaccaggctagtccgaactcgaaagattctcctgcctctgcctcctaagtgctgggattaaaggtttgccatacccagctaagaagtacctttttaaaaaaaaattatatatatatatatatatatatatatatatatatgtatatgtatatatatatttgtaaatataattgtttcatatcttataaagtcattgctggaaagctttttcctactttaacactataggatatttaattgcttaagttttactatgggaatttctaaagctactgtatagtcgtcctaaaggtgaaacacaccccgcccccaacactatctctgtttccatctttctccacacttcctttctttttttttccattttttattaggtatttagctcatttacatttccaatgctataccaaaagtcccccatatccacccacccccactcccctgcccacccactccccctttttggccctggtgttcccctgtactggggcatataaagtttgcaagtccaatgggcctctctttccagtgatggccgactaggccatcttttgatatatatgcagctagagtcaagagctccggggtactggttagttcataatgttgttccacctatagggttgcagatccctttagctccttggctactttctctagctcctccattgggagccctatgatccatccattagctgactgtgagcatccacttctgtgtttgctaggccccggcatagtctcacaagagacagctacatctgggtcctttcaataaaatcttgctagtgtatgcaatggtgtcagcgtttggatgctgattatggggtggatccctgaatatggcagtctctacatggtccatcctttcatctcagctccaaactttgtctctgtaactccttccatgggtgttttgttcccaaatctaaggaggggcatagtgtccacacttcagtcttcattcttcttgagtttcatgtgagaaactcacacaatatgtactcactgataagtggatattagccccaaacctaggatacccaagatataagatacaatttgctaaacacatgaaacacacttcctttcttaacttctcctgttagaataacttcttggacctccttctaaactgctacttggaacgctttggaggggaaattaagccgttctagctaatgcactcttcttcacaattaggacatagaaaagccaaaggccaagtgagggtgcaggaaacggtcattaactcttacaggagctggtgacgtgtaacatcaaccacaccgcagccaggactgagtttgaggcttctttttctgcagcctctttattcattattgctcacctgcatagtactctgtcgcatgcatcctctgtggtcaacgtattcactcagctactgatggacacctcagatggagcttgcgtctcctctcctgttgggggccactatatccataagtgtgtccctaaccaaacttctgcaggatctctaagaaacttgaatggaattcccttctgcatttgatggatcttgctattgccaggttgctcgtagatcattcacaataatacagacaaatgctctgcacaaaccatctctaatacctggtaatattcacctttctaatccctgccagtcaaatacattgaaggtgatattttgttaatttgcatctcatgcttttatattgaatgactgttttcatatatttgcaatttatttggatctcttctgaaagctacctatttgtccttgtaaatttttctttcttgagttcactatgttttagtaacctaggagttttatataatttggacatttttccttattggctttaaacattacaaatagcattttctttttgatgactttataaccatttgttaattatatataatgggcttcattatattttcatgcatacttattaatactatcgtatgacattgaaaaaatccttgtttttcatgtagttggatcgatttttactttgagttaattttgtttaagaaccattttgctctcctcagtcaggaaagctgtagtggccattgtcacctccagccattgtcctgtcactcaatgctggcagcacttatgactccaggagccacgtccctgcactccccactctgtgtccttggtctattacacatggtaaagtcagcaacattgctaccgcatgtttcctggcatgttaacactggtgtgtgaaagacacatctttcctgtgttcagtttaagacatttccagcctgtggacatcatataaatgttattttgttcctcagaaatccagcaaaaggactgagcccttagcatagtcacagagaaggactcctggatggagaagccctgggcccagtccccagcattgagaacaaaatccagttagaacaatatcacaatcacactggactgtatgtgtctttgcaatgtgtggtatcaactgtggtgtcttcttttcttactaatggaaacaacagaaaaaggtcttgtatttatttgttctaactttttcaatgtaaaattttattaatttacttagtgtgtcgcatgcatgtacacatgtgtctgtgcatgttcatgcatattcatggctgcgtgtgtgtgtgtgtatgtgtgtgtatgtatgtgtgtgtgtgcgtttgtatgtatgtctgtgtctgtgtatttctctccttcttccacgtgggtcccagggagagagacatagccttactttgaaggatatctctctgtggccctatttcttaacatgttaacatacacttctaatttttaaaaaagttcaggtcacatgtagagggccacagcagtagtcccggccacctcggaagctgacacaagagcaccaccagggggtcaaggtcagcttggttagcacagaaagaccccacctgaacacaaagtaaaaatgaaagggggtcagaagacagaaggcgcagctgcttggacttcactctcaagcacagcttctttcccaccacccctaacaggcgcactcgcagggatcaccgtgtgcttggggtgttaggaaggtgctccggagagacccaaaccctggccaccagatcagtgaaacctcccagaaggtttgaactatcttcggggcacctatgttttgggctcttagcagaatcctcaaagatagtcacgcacatttcaaaaatatatttaaatatgtgtctctaagtgtgtacacaatatttaatatggactctatctctctttttttctttttctagacaggatcacatgtagcccaggctacccttgaaatttctatgtagccaaagctgaccttgaacttctgatcctcctgtctcacctgattgttgagattagaggtgtgagacccaatggatgatttcagccgttttgggaatcaaacccagggcccatgtcccgctaccctgtagaccctgatctctgttctgtaggttcttagccagaacaaaaaggatgctgtttgacgagctgtttgtttatgctccccactgttatgcagagcacctccagcactcttccttcccaccagcagccgctaaggagtccagcttctccatgccagactcctgcaaatcgtactctgagctccacacataggctgtggcatgcatgtacccaacacatgcatatgcacaagtgcatgagcacacaaatgcaaataaataatgcttacatctaaaaaagaagaggagaaggaggtcagatggaagggtttccttgaccaaagtcacgagtccttcctttacctgtttcctctccattccatgaacagggacctataaagatgcttgcatttttataattgataagaaagaaagaaagaaagaaagaaagaaagaaagaaagaaagaaagaaagaaagaaagaaagaaaggaagaaagaaagagagagagaaagagagagagagagagagaaggaagagaaagaaagaaagaaagaaagaaagaaagaaagaaagaaagaaagaaagaaagaaagaaaagtagttgcttcagaagctgaaccaagtgaccagctcatcttagagcttaacccccaaagcgttatatataagacaaaagagaaactttgcttgtaaagacggaatctcacaggcggctcagtaacctgctgacttcttcaatgtgaagaaaagattgaccaggaagacactgtccaccgtgggttttgagacaggaactgaaactcagcaagtagggctggctggcccagtgctggggtcacaagggtgtggcaccacgcctggatggttttactctttgcttgcaaggcaaacctttaccaacggagccgtctacccagcctggaaatgtttctctacttcaaatcttgaccacgcatgcccttgctctcttacctcagagttcacctttgtctaaaccttacttttaagttttgtccccttccccctgggatttgtgtcagtgcttgcctacatgcacgtatgtttaccacgcaggatccttgtccctgcagaagtcagaaaggggaccggatgccttagaatcagagctacggacagttgtgagccggctcctctgaaagagcagcggtgctcttaaccgtggagacacctgtgaagcctctacgatcgattgctcatgtctgagctaaacaagccattttcactcaagcttgcctatagagacttatttctctaggtgccttagtttgttcctgcttagagacaggagctgatgcagaggtcatggatgggtgctgcttattggcctgattcccatggcttgcccagcctgctttcttatagaacccaggcccaccagtcccggaatggcaccacccacaatggtctgggccctcctccatagatcactaattgagaaaatgccttacagctggatctcatggaagcatttcctcaacaacggaggctccttcctctgtgataactccagcctctgtcaagttgacacacaaaggcagccagtacacttataaaatgccaagtgtaaacaaaaacctttagatccttactcgttctccacactcgggttttctaatatctagatttagatattaggaatctatcaaatatctattattttcacttttttcttgtcctgagaaaagaacaaggaaagtttccaatcaactttagtaaacagggtgccttagcttgggttttattgctgtgaagagacaccatgaccaaggcaactcttacaaaggaaagcattcaaccgggactggctcacaggttcagcggctaggttcattatcatcatggtgggaagcgtggcagcatgcagaagacatggtgatggagaaggagctgagagttctacatcttgatccccaggctgcagaaggggactgtgattctacactggatgaagcctgagcataagaaacctcaaaacctgcctatatagtggtgtacttcctccagcagggccacacctcctccagtaaggccacacctcctccaataaggccactccctatggccaaacattcgaacacattaatctatggggatcaaacctattcaaatcaccacacaacatgtcaatattttgacaattactacttcaaggcttactggggagctttctacagtgctggggattgaacctggaacctcatgcatgctaggcaagtgctctgtcactgagccatattccttccagactttctctgtacatttacactctccactggatgtatcttgaatgagtcccacaaattgggcacataatgagacgtcttggcaaacaaaaacctacatacacggctccagagttcatcttaaatagttgtatttattatgttgcagctgttataaatgacttggaatctgcaaaatagttcagacaagatgccaacccatatactgaagagttagccgtgacaatgtgtagaggaacacaatgggtttaaaagtctcttggtgagcagacttttgctgcatcaactccagccacggagtgagacaggaagagttggggaccctgctttacaaactactgactgggaatgagaaaccatggggagagggaggggctgactgtttaaaaggctttcggtgtgattgtatttttgttggctttttgcctgcaacatacgatgagggtggtgtgccgtcgggccagctggctggggaggtagaatgagaggaagctgaacacaggagccaagatggtgtttggagacgctgcctgtcctcaaggcatctgtgactgaccacaggcagtgatgtccatgagcacaaatacagtggatcactagtgcgaccccttggggatgaatgaccctttcacaagggtcacatatcagatattctgcatatcagatatctatattatgattcacaatagcaaaattggttatgaattagcaatgaggtaattctatgattagggggtcaccacaacgtgaggaactgtgttaaagggttgcagcagtaaggaggttgagaaccactgctctagcacaatcgttctgatatctgcagtttgtgatgcgttccttctgcttaagcaggtaggaaaagcaacaacttcacaaagcccaggtcgccattaaatcattcacccagccattcagaaactgaattctttcctctctttcctttttctggacttcggaatataccaaaacaggacattgaaacgtatcaaataagcccgcttcaacaggtctcaaaaccaaacttcaagtttacaatttaaaagtatttctcttctcaagacttattcttaggactgacgtctgtctgtaggaaacatcacctatacagcacctactttcagctggtcccaaattttctgtttggccatcaatacctccttcctttctccttcctcctttctctttgttctttttctctaccgaccttcactcttgggtttggtttggtttggagtttgcgcagtctgatggttgtttgagaagaaaaccctctctgtatctttgccttagcctccagagtgctgagaatacaggcatgagctatggcagccaccagagccacctttatccccaatacctccgtttacttctgcctaccctttctagatctttagattacaagtttgctgacacaacattttgccatagtgagcccattaatagactatccatcctccacaagatattcctaagaaagaataatattgaacacacacaattgtggctaaaataactttcattttactgcagatgtttgagaacagttctcacccagcgttcttcacaactcccttttcttatacctttcttcattttttttaatgagatctccatatttatttttatttttatcttgagtgtgtagatgttttgcctgtatatatatctgtgtaccacttgcatgcctagggcctgtgaaggacaaaagagagtgttgaagtccctggaactgaagttataaaccattgtgagccatcacgtgggtggtgagaatcaaacctctgcatgagtggccaatgctcttaatggctgagccatatgttgtggtttgagtgagaatgtcgtttctaggctcatgtggttgaatgcttgtccccagttggtggaactatttgggaagaattgggaggtgtggccttgctagaggaagagtgttttcaggtaggctttgatgttccaatagcccacaccatccccagttagttctctaccctgtgctttgtggattagatgtaaggtcccagatactactactccagcaccatacctgcctgcctgctgcctgctgccatgcttcccaccatgatagtaatggactctcaccctctggaaccatgagccccaaactaaacactttcttttctaagtcaccttcgtcacggtgctttatcatggcaatagagatgtaatgaggatctccaaccccttcatacgtccttctgtgataacatggaaacttcagcaaactgttggaatggtgaccttaccattcttcttcactgtgggtagaattgataaaactttttcaatttttctcttgtctttgcctgaacatactagacatacagcctctgacaaaggtagcatcccttttgtagcagaaacaaaagaagtgtgtaattagttgcagccatgacactgcatgtggaaatgagtcctcttggctataccaccccctctatttgctagggtgagtcctagtctttctataagacacaactggccatcatcttcccctagcacaggtgctttggaagacaatcttgtccctcagggtggtttaggctggaaaatgactaaacagaccaaggggatcagagtgaaacagtgcagcgctgcctctggtaggcgatctgtaggcaggctgaacttacagagtgaaagggccttgggtacacataaggtgtgtgacttttagggactgggctggcacagtatgaactacagcttcatttgccacgtcgatgcagaattctaatgctgaaagaagagcgggcagatgcaggttttaataattcagcagtgtggactgtcttagagtgatatcttaaatgaatttttaatttcttatgaagactcaattaatgccacaattgtgtagttttagcaaatgctacctttttatcccaaaccatagcaccttcttttcctcagaatgctggtcgttggcttcttcattctctcatttgctctgtctttactttcaaacataagaccttgcgtgatatttgcttttttatataatacatatccaaatcagctgcagaagatatttaaaatgtatggttttttttaaagatcagatcatttgttcatttttagataaaaatataattacatttatctcaattttttttccaatcattggaacgttaattttactctttctcaaaactgaaatagcaaacagtttatgtaaggtgttgataattacctacattattatactgctgtgacagatgttgggggagaaaagcctgaaatgcctacagctgtgcaccccatgacttctagtgcaggctcaacagaaggctagcagatgttctgagctgtcactttgcctagatggttttaaagtcggagggcctgttttagtggagtctgtttgagtttcacagatatcctcccaattcctgtctgtgacagttaatattggtgatgttgatcagtcaatctgttttccttctcctttaataaatagatataaacagacatcagtttgcacatggattattaagcagtctgtgcgtaccattctgtaaaaatctcttctttgaacacacatttgggttatctgtgcacgtgaaagcttgggaagaatcagaaattttgctaaaatcgtatgctccttgggagcaaaacatttgacaattctctggaggaaaagttgcattctttttcctaatagaagaattttgctccacttatttctcattcaacaactctgctcaggacaactattaattttgcagtctcttagagtaacgcaagaggaagataaaggacactcagactcagcgcacatccggccaagcctgacccaaatgcttcctcttcgcagacagactttcatatccttcttgcagagtcccaaccctgagcagaggacatcggcacctcagtggctcttcattttaatgggtcagagttctgtagtacacttgtctaacagtgtaaaccttctgctaacaatcgggtgtctggcccaccccgtttcctctcctctctgcatagaaatagaactctaagtaggacgtctctctgggtttgtctctgtattagtccctacacttaattatgaggaggagaaagatgcctcctcctcctttgttataaactaagctttcagtaatcccaaacaaaagagtcagttctaggagatacaggatttgctcccaggattatggtctcatagataatacgatgcagtcagcagacactgaagctttattttaattcaaatatgccagtaagcccacccctggcaagtcggcggtgagaggagctagccacagttgccacgttggcaagcaaagtgtaaaaaagcttatactttgttcaccttgtaaaacatactatacatatgtctagttttatgtgagatacaaaataaactctccagagtacctattaaaataacaatgtttattttatatttcactgacttaaaatgagggctactgacctcgaagggcagttttgatttaagttatcacctatggagtgcaggggtaagctcagagaaaggaaacactctgctgcctttctgggaaaagacaaatgttaacatcctttagtttgcagtccttaatgaggttaattaacaaccatatgccctgctatttctgtatttccctcccagacctttggcttctaaggcaggagctttaagactggggcttctcagagttcaaaagccctaagtctgagacccagcactccataatctgggtatggtgactctagcctgccaccccaaccctagagagatagaggcagggcaatcagaagttcagaggcatcttcagctcaataaagagtttgaggccagccgggcggtggtggcgcacgcctttaatcccagcacttgggaggcagaggccaacagatttctgagttcgaggccagcctggtctacagagtgagttccaggacagccagggctatacagagaaaccctgtcttgagaagaaaaaaaaaaaaaaaaaaaaaaaagaaagagtttgaggccaggaagggatatttgagaagctgtctaaaaggaaggaaggaaggaaggaaggaaggaaggaaggaaggaaggaaggaggaaggaggaaagaaaaagaaaacatcacctgtttgcccaagtctgaagtagttcGCCGGCAGATACCCTTGTGAACGTTTTCTTTAGGCAGAGTTGGGGTAGATGAGGGGAGGAGGGGCCGCGAGAGTATTGCAGGGAAAAAAAAGAAAGAAAGAAAGAAAATAAGTAACCCTGATGGTTTAAGCTCTTTATTTAAAAAAAAAAAAAAAATGGCATCAGGACTTTCTTCCTTCTCTCCCCTCTTTTGTACCCAAGTGCATTTTAGCCACAAAGGTTCCAACAAGAGAGTGGAAGGAAACTTAGACGGGGCTTTGTTTGACTCCGTGTAGCGACAACAAGAGAAACAAAACTACCTATTTGTAACGGACGTGGGGCTGTGGCTCTGGGCTTTTTGAGCGCCTGCCGATTGAAATCTTTACGTCTGGACAATGGGAGATCGGCTAAAATTACCCTCTCGGGTCCTGGGCAGGCAAGATTCTTGAACCCCTACCCCCGCCCCCAGCCCATTCTCCCACAGCCTGGGCTTGCTTGGTGCCGGCTCCTCGGGTTCGGCGGGCCTTCTCTCCGCCTGCACCTGCACCTCTGGACCCCGCGCGCTTCCCAGGCCCCGGCGCCTCTCGGCCGGGCCTTCGTGACTACCACCGTGCCTGTCAGCAGGGGCAATGCCGGCTGCGCTGCCCCATCCTGAGAACGCTGCGTGGGAGGGAGTTTGTGAGCGCAGCCCAAATGCCACCTCCGCGCCTCGCGGTGGGATGCCAGGAAGTTGCGTGACCCTCCCCCCATCCCCTGCACTCGGGAGCTTCTTTCCGTTGATGCTTTCGTCCCCAAGGTTTCCTCTGAAACTGCCACCACTAAAAATCCTCTTGTGTCAGGGTTGGGAGTTAGAAAGAGCGGGAGCAGAGTTCCAGCTTTGCCTTTGCACCCTTTGGATGGGGCAGGTTGGTGGAGTAGGGAATTAGGGGTTGAGGACACGTGCTGCGGTTCCTTGAGCCACACCTGAGTCGGCCTAGGAAAAGGCTGGGAACAAGGCCTGGTCCTAGCTCTGCTCTACAGTCAGCTACATGGGCAGAGGACTCGTGTTTGGGAACCGAGCCGATGACACGGAAGCCAGGAGGGCGCTGAGGCCCGAGGCTTGGGTCTAACTTCTCGTCTGTACGGTGAGAAGAGGGGGTGAGTGGGTGCTGGCGACAAGGTTGGAAGAGGGGCTGCGACAGAGCGCAGTGCCGCGGATGAGCGCAGAAACAATGGCACACCACCTCCGGCTCTGCCAGCTTCCTGAAATACTAGTTGGACAGTCGCCCTGAACCACCCATGGGCCTTGCCCCACCCTGGCCCCAGCTTCCCGCGCCCCATCCACCCTTATGTATCCAAGAGAGAGCCAATATTCCGTAGCATGGGGGAAAGGAGCTGTCGTCTTGGTGCTGTTTACCCACTTCCTTCGAACAGGCGTGCGCCGTGACCTGTTGCTGAAAACGGGGGGCGGGGGGGGGGGATACAAAGGTTCCCCAGCGGCCGGCTGCGGGCCCGCCTCCCCCGCGCGGTTCGGGGCACAGCGCTCTGCTGGGCTCGGCTCGGCGGCGCGGCAGGCCCCGCCCCCTTTCATGCAAAACCCTCTGGCGAGGCTGGGCTCGGGCGCAGGAGCCGGCGCTCGCTGATTGGCCGCCGGAAACCCATTTATTCCCTGACAGCCCCCATCACATGGATGGTTGTCTATTAACTTGTTCAAAAAAGTATCAGGAGTTGTCAAGGCAGAGAAGAGAGTGTTTGCAAAAAGGGAAAAGTACTTTGCTGCCTCTTTAAGACTAGGGCTGGGAGAAAGAAGAGGAGAGAGAAAGAAAGGAGAGAAGTTTGGAGCCCGAGGCTTAAGCCTTTCCAAAAACTAATCACAACAATCGCGGCGGCCCGAGGAGGAGAGCGCCTGTTTTTTCATCCCAATTGCACTTCGCCCGTCTCGAGCTCCGCTTCCCCCCAACTATTCTCCGCCAGATCTCCGCGCAGGGCCGTGCACGCCGAGGCCCCCGCCCGCGGCCCCTGCATCCCGGCCCCCGAGCGCGGCCCCCACAGTCCCGGCCGGGCCGAGGGTTGGCGGCCGCCGGCGGGCCGCGCCCGCCCAGCGCCCGCATGTATAACATGATGGAGACGGAGCTGAAGCCGCCGGGCCCGCAGCAAGCTTCGGGGGGCGGCGGCGGAGGAGGCAACGCCACGGCGGCGGCGACCGGCGGCAACCAGAAGAACAGCCCGGACCGCGTCAAGAGGCCCATGAACGCCTTCATGGTATGGTCCCGGGGGCAGCGGCGTAAGATGGCCCAGGAGAACCCCAAGATGCACAACTCGGAGATCAGCAAGCGCCTGGGCGCGGAGTGGAAACTTTTGTCCGAGACCGAGAAGCGGCCGTTCATCGACGAGGCCAAGCGGCTGCGCGCTCTGCACATGAAGGAGCACCCGGATTATAAATACCGGCCGCGGCGGAAAACCAAGACGCTCATGAAGAAGGATAAGTACACGCTTCCCGGAGGCTTGCTGGCCCCCGGCGGGAACAGCATGGCGAGCGGGGTTGGGGTGGGCGCCGGCCTGGGTGCGGGCGTGAACCAGCGCATGGACAGCTACGCGCACATGAACGGCTGGAGCAACGGCAGCTACAGCATGATGCAGGAGCAGCTGGGCTACCCGCAGCACCCGGGCCTCAACGCTCACGGCGCGGCACAGATGCAACCGATGCACCGCTACGACGTCAGCGCCCTGCAGTACAACTCCATGACCAGCTCGCAGACCTACATGAACGGCTCGCCCACCTACAGCATGTCCTACTCGCAGCAGGGCACCCCCGGTATGGCGCTGGGCTCCATGGGCTCTGTGGTCAAGTCCGAGGCCAGCTCCAGCCCCCCCGTGGTTACCTCTTCCTCCCACTCCAGGGCGCCCTGCCAGGCCGGGGACCTCCGGGACATGATCAGCATGTACCTCCCCGGCGCCGAGGTGCCGGAGCCCGCTGCGCCCAGTAGACTGCACATGGCCCAGCACTACCAGAGCGGCCCGGTGCCCGGCACGGCCATTAACGGCACACTGCCCCTGTCGCACATGTGAGGGCTGGACTGCGAACTGGAGAAGGGGAGAGATTTTCAAAGAGATACAAGGGAATTGGGAGGGGTGCAAAAAGAGGAGAGTAGGAAAAATCTGATAATGCTCAAAAGGAAAAAAAATCTCCGCAGCGAAACGACAGCTGCGGAAAAAAACCACCAATCCCATCCAAATTAACGCAAAAACCGTGATGCCGACTAGAAAACTTTTATGAGAGATCTTGGGACTTCTTTTTGGGGGACTATTTTTGTACAGAGAAAACCTGAGGGCGGCGGGGAGGGCGGGGGAATCGGACCATGTATAGATCTGGAGGAAAAAAACTACGCAAAACTTTTTTTTAAAGTTCTAGTGGTACGTTAGGCGCTTCGCAGGGAGTTCGCAAAAGTCTTTACCAGTAATATTTAGAGCTAGACTCCGGGCGATGAAAAAAAAGTTTTAATATTTGCAAGCAACTTTTGTACAGTATTTATCGAGATAAACATGGCAATCAAATGTCCATTGTTTATAAGCTGAGAATTTGCCAATATTTTTCGAGGAAAGGGTTCTTGCTGGGTTTTGATTCTGCAGCTTAAATTTAGGACCGTTACAAACAAGGAAGGAGTTTATTCGGATTTGAACATTTTAGTTTTAAAATTGTACAAAAGGAAAACATGAGAGCAAGTACTGGCAAGACCGTTTTCGTGGTCTTGTTTAAGGCAAACGTTCTAGATTGTACTAAATTTTTAACTTACTGTTAAAGGCAAAAAAAAAATGTCCATGCAGGTTGATATCGTTGGTAATTTATAATAGCTTTTGTTCAATCCTACCCTTTCATTTTGTTCACATAAAAAATATGGAATTACTGTGTTTGAAATATTTTCTTATGGTTTGTAATATTTCTGTAAATTGTGATATTTTAAGGTTTTTCCCCCCTTTTATTTTCCGTAGTTGTATTTTAAAAGATTCGGCTCTGTTATTGGAATCAGGCTGCCGAGAATCCATGTATATATTTGAACTAATACCATCCTTATAACAGCTACATTTTCAACTTAAGTTTTTACTCCATTATGCACAGTTTGAGATAAATAAATTTTTGAAATATGGACACTGAAATTATGCCTGAGTCTTTCATTTCTTTGTGGCTAGCATGCTTATACATAACTTCTTGGGGAACTGGATAACTGTTCAGCCACCAAGATCTTGATGTTACCAGCAATGTCTGTTAGCTTTAACTGCAGAAGAAAAAAATGGCCGAATGATTAATAACGGGGAACTGAAATGCGTTGACATTTCTAGAATAGAAACTAGAAGCATATATTGTAAGTTCACCCCCCTCCTTCCCTGAGCAGCGTGAATAAGCGCGATGTGGGCTTAAGCTCGCTTTAGCACTTGTTGCCAGAACGAGTCAATTCTGAAAATTTTCGTGTAGCTTAGCAGATGAGATACTGCGCCAAATCAGAACCAGGTTGGCTGGGTTGGTTTTCATTTTCTTCACAACACAATGGCCCTTTGAAATGTGGTTTATAGGGGAAAATGATGCTTCTTGTATCGGAATAATTACAAAGTAGACGCGCCGAGCGTTCTGCGGGGTAGGTGGTTGGGTGACTCCTAGCTCTGTCTGCTATTGTGTGAGGAAACAAGTGGTTTTCTGTCTTTGTTTCCTGACTTCATAAACTTTGTCCTCTACGTTTTCCTGTTTGGGGTGAGGGAAAAGAGAAGAGCGGCTTGCAAAATTCCCTTAATTATCATGGACTTTTTATTTATTTATTCCCCCCCCCTTTCTCCCCCACCCCCCCCCCCACTCCGGATTCCACTTCTTAATTTGGCAGCGCGGGTCCAAGCCTGTAGTCCCAAATCGGAAAATCTCTGCAGCTGGTACACGCAAAAGAGAAGCCAGGCAACAGACATATTACAGAAGAAAGCTCTCAACTCCGAGGTAGATATTTCGCATTGTGCGCTCTCATCACATTTGGACATGATTGTGCTTTTGATCTGTTAACTGTTTTACTACAGTAGTAGAGAGAGGGGGAGGAGAGAGGGTGGGGAAAGGAGATTGGATTTGCTGTTTTCTTTTGCTCCAGGAAAAGTAAGAGGCTGGCGACGTCCTCGGTTGGAGCGGAAAAGTTGGGGGAACCGCCGTGGTCTTTAAGTTCAACCAGCGGCTCTAGCGTAGCCGAGGAAGTCGCTGGCCCGCTTTGCTTTTTTTTTTTTTTTTTTTTTTTTTTTTTTTTTTTTTTTTAATTGGCTCCTGGTTTCGGTCATCTTCTATCCAAAGGCACCAAGAACCAGAAATGGGGCGTCCTTGTGAGTTCTGCATTGCTTCTTATTTCTAGAGCGTCCACTAGCTGCATCTCTGCAGAAGTTAGGATCCCGGGGCGCTTTCTGCCCTTCAGCCGAGTACCGGCCGCCGCCAGTTCTCTCAGCCTCTAGGCCTGTGTCGCCTCTTTTGCAAGAAAGTAATTTCTTTCTTAAAGAGCTACTAATAATGTTCTTTGGAGGATTATGAAGGTCCTGTTTTCTGTGTTTATATTTCTTCTCGGTCTTTTCATTTCAGGTGTAGAGTTGGTTGTTTGATTCTTTATTTTCGTTTTTAGGGTAAGGTACTGGGAAGGGACATTTATTCAGTTCCCAGTCCAAGCTAGGCAGGTTCCCCTCTAATTAATGCAGAGACTCTAAAAGAATTTCCCGGGCTCGGGCAGCCATTGTGATGCATATAGGATTATTCACGTGGTAATGAGCACAGTCGACAGTTCTTGCTCACACATAGGAATAAAAGAAACTTTGAATAAAGACCCAAATGACGGGCGTGGGGGGAGAGGGGAGGATATTCCCGGAACTCCAGCCAATGGACAGTATAAAATGTATATGTTTGAAAATTAATATATCTTAGGGGTATATATAAAATTTACAATAATTGACCCGACTCAGCCTCTCAACTTAAAGGAACAAGGAAGGGGCTTGGCATATCTGACCCAAATCAAACACTTTGGGGAGACGCTCAGGTTCAAATATTTTGCAATACAGAAGAGAACTTTTGATAGTTGAACTCATTTTAAGTTATTATCACTGCAAAAAAAGGAGAAGCCCCATTCTTGCTCTTATCCCACCATATCTCCAAACCAAATAATTTAAAAGAAGAGGCCAAACTATTTTGTTTGCAAATATAGATGCTTTGATAAACTGCAGCGCTACCCATTTCATTAGGTAAAACATTCTCAAGATGTGCAATTGCATAACTAGGCCAGAATTAATAAGCAAATAATTTTAAGAATAATTTCATTTTTTTAAGAAAAGAGATAAAGTCATGATTCTACCCAGAGAGGACTTGCTGATGTCGCTGCCTGTGACTTCTTTCCGAGGAATTTTATTCTGGTCAGTGAGGCCTTCATTTTCAGTCAAGAGGGGAATTTAAGTGTTGCTTTGACTTTATACACAGACTAGAAATCTGTAACAGGACGAGCATATAACCAGTTCTTACTACATCTTTTCTTCCATACCCACCCCCTCCATATCTTAAAGAGTGTTAAAATATTTTGCTGAGCGGGAGTAGATTAACAAGGTTCCTTTGCCAATGCCGGGAAGCTGGTATCACAGACCATCCCAGGGGAAAATGGCTCACATTAACCACTAAATGAATATTTGACAAGGGCTCATTCGGAGGTATTATTACTATAAATGTGTCCCTACTGGACTTTTCAAGGTCAAAGAGCAATGCTTCAATTAATTATTTAGACTGCTAGTAGATTTGGATGTAATAGCTGTACTTATTTCTGGAAAGCGACACATTCTTGCAGTGGGGAAACCTCCCGAGACTCTCCATCAGCAGCATCTCAAATGGAAAGGTGTGTGAAGCCCTGGCATGCCCAAACTGACTTTTTTTTTTTTTTTCTTTCACGAAATGTTTTCCAAAGCCAAGGGAGAGAAATACCCTTTCCCCCCTTCCCTATTTCAGCAACTATTTTTAGTTTAAAAGGAAAAACAATATAATTTATGTTCGTTTCATCATCATGTCTAGCAAGATCTTCTAGAGTTTGTGATGTTGGGGAGGCTGGGTGGTATTTCATATAACCTCTGCCTTGTCTAAATAGCAAAGTCGGAGGATTTCACAGCCCCTTCTTGTCAGGCTTTGAACACAGGTAGAGTACAGTATCCTGTTAGACAATAAAAGCAAAGGTTTGAAATGGAAGGCACCGGGCTTAGAGTACTGAGTTCTAGTAATGGCAGAGTAAATTGGGGTGCAAGGTGGTCCCCCCTTCTCCTATTGGTCTGAAGGCTGTAAGGGAGGGCACATTCCTGCCATGTCGCCAGTTCCTCCATGACCCTAGGTAAAATGGTAATCGAATGATTTTGAGAGTAAGATTCCTTCACAATAATATAAATTGAATGAATAAGAGATAAGCTGGGGGGTAGTAATTACAGCCCAATTCATTCAGCTTTGCAGAACTTTTGTTGTAGGCGCTCCATTGACTGGGTTTGAGCTGCCAGCTTTCTCACATTAAAAAGGAGCTGATCAGTGCCTGGGGGGAGGGGGCGGGGGGGGGGCAAGGACAACTGCTAAACTGCATGGCTCTGGGGTCTTCATTTAGAACCATTAGAAGAGTGAAATTAAATCGTGCCTTTGTGTGCGCGAGGTTTACACTTTTCAACTGCTCACAGTTTATAGCTAACTGCTCTGAAATTGAGGTCTGACTGTGGCCTGGTCACCTGCTAGTTGGCATCTCTTATCGGTCTGTCAGTCTGTCTGTCTACCTATCTTGGGATTGGAAGCACTTTTCTCTCTTCAAACTCCCCCACCCCAATTCCTTGTTTTTGAAAGTTTTGAAAAATAGGCACTCATATTTTTCTTCCTGGAGTTTTTCTTTTGGCTGCAACTGTTTTAGCCAAGACTGGAGCTCACAATCCCCCCCCATACCCCCACCCTACTATTACTTCAAAATAATTTGCATCTCTGTGGGGGGTTTTTTGCTTTGTTTTTGTTTGTTTTCGGCTGCTTCTCGCTCTTGGAGCTAAGACTTCTTTTCAGGCTCCACCTGGGCCTGGGGTTGGGGCTTGACTTCATATTCTACACTTTCTTTTTTGACCTGACTTGAAAGATGTCTGACTGCCTCTCCCTAGGGACTCTATCTAGGAGATGGATCCCTGGAAGAAGGGAGACACTCCGGCTTCTACTGTGAGAGTCTGGATAATATCCAAAGGCACACAGCCTCTGGAAACTTAAAATAAAAAGCTCAACAGCGCTTTCCAAAGACAGGGAAAAGGCTCAAACTGCAAGATTAGGTCGACGTCTTTCATAATTATTTTCTATTAAAAACTTTCCCGGAAATGTGTTCGTGACACCAGCCGGGAGCCTCTTCTTTTCTAGGGATACTGGCCAGCTCTAGTATTGTTATTCTCCGCAAGGATATTTTCCTTCTGTGGCCTTTAGAAAATAATGGACGACTCGACTTTCTTGTTTTGACTAACGAAACCTCTCTTGGAGAGACTGGAGTACGCAGGTAAGCAGGGATTTCTCTAGTCAGAGCACTCTTTCTGTGTGCGGTCCCGGATAGATTGTATTTTATACTTTGGTAGAACGGGAATAGTGCTAACTTCCTGGGCGCTGCTGTCAGTTCCTCTCCAAAAGCAAGCGGTAATCTTTGTCATTTGAGGGATGCAGAGATTTATTTGCTGCTTCTGGGCCAGCGTTCGGACTAGAGGCAGTGTTTCTAGTTGGCAGGCAAGTCAGGTGATTCAAACCTCGGAGGGGCCATTAGTTTTATGACCCCATCTGCTTGTCTATAGCGAGTCAAGTGGACACGGATGTATAAAGATTTCGGCGCTTTGAACCACTTTTGCTTCTCCAGGCCCAGGTTCGGCAGGGCTGAGTTGAGAGCTCTCCAGCCTCCTGCAGGCTCCCTGAAGGGAAGGGACTGCAGGGCCAAAGCCTGGAGACTGGCAAGGTACCGACTGGAGTCGGCAGCTAACCTGGACTGGCTAGGACCTGACGTCACTGCGGCCAGGCCCCCATCCCCCGAGACTCCCAAAAAAGCTGCAGAGGGGTTCCCAGTGTCTCTGCCCTCCCCGCAACCCTGCACCAAAAGAAACTTGCCCGAGTTTCTGGTACTGTGTAGCTGTTACAGAGTCCTTCTGACTTAGGTTACAGAGTCCCCTGCCTCCTGCTCGGGAGCCTGAACCCTCTATATGTTGACCTCCTGGCCTCAGAGATGGCTGCTATAGGCTTAATACCCTCAAGATCGGAAGTTGTTGGCCTGGGTGTTGTCTTCTTGACATCTTACCCTAGTCCTTTGCCTGTGGCCAAGCCATACTGGGCTCTTCTCACCCAAGATTTGAGCCAGAGAGGACTGGTAAAAATGTGGGAGGCTTTGAGAGATTATTTTGGTAGGGGGGTGGGGCAGGAGGGAGGTCGAGATGAACCAGCCCTTCACTTCCTAAGATGTGTAAGAGATAGCTGTATAAGACCACCTCCACACACCCCTCTACATCTACTGGCTTGATTGGAGCCTGAGATTAACCCTCTGTCTAACAGAAGGTGAGAGACAGGGAACCAGTGCCAAGGCAGTCTCAAAGCTGTATACAAAGGTCCTGGCCCTTGTTAGGGTGCTAAGCAGTGATGTTAGTCTTGGGGGTCACTCATCTTGCCTCTTTATCACCCCCCTTCTGACTTAGGGTTAGCCTGGGAAGTTACTTTGAGACTCTGCCATCTGTGTGTGTCTTCCTGAAAGGAAGAATATTGGCGCTTGAGACGAGTTGCCCCACCTCCAAAGGGCAATAAAATGCTGATGGTATTAGAAGGAGCAGTGACTTGTCCCCTAGCACTCTTTACCACTGGTGGCCAGACCAGAATGGGGAGATGCCCCTACCCCCAACTTGGGATGTCAGGGTCTGCAGCTACTCTGCGAGGCCTATACAGGAAAGGAAACACCAGAGAGTTCCTGGCCAAAACAGTAAAGTTGATTTCCATCATACTAGCAGGCCCAGTTTTGGAGGACCCTGACCACCCCAACATTCAAATGGCTGATCTCTTATAAGTAATCCCAGATAAGCTCACACATGGCCTGCATACCTCTACAGCAGGACTCTTTTCCTTGATGTGTGCTTTCAGAGTTGAGTGACCTGCTAGCTAGAGTTTATGCTAGGATCAGAATGAGTTGGTCAGCTGTATTTTGTTTTGTCTTCAGGCTCTTATCAAATTAGGCCAGAGGCCTTTCTAGACCGTGGCTTCTCTGTTTTCAGCCTTCCTGAGTCCCAGCAACAGCTTCGGACTTCTAAAGTCTTCTGGCTCTGATGTCACGGAGGTTTTGACAGTTGCTTCTGGCTTACCACTGGCATACCATTTCCACGTTCTCCATACCTTCCACTCTTGGGGGTTTACACAGCTTTTAGCCAGAGCCCCATTAGACCCATCTCAAAATAAGAGCAATAACATATTTGAGTCAGACACTGACTATAGACATTCCACGAGTGAGTTAAAGGTGAAAACCATTTGGTAGCTGGAGTGTGTCTAAGAGGGACAGAGCCACTCACTGGTGGACAGACATCCTTTGGTGTTCCTAGAAGTGCATTGACCAGGATTTCTTTTCAACCCTTAAATCCGTTCCATTTTTTGGATTCCCTTCTATGGCGAATGGTCTGAAACCGAACTTTATATTCTGATATGGCCCCAGAATCTCACAAAATAATGACTAGACAGAAATCAGCCACCGTTCCAATCTGGGCTATTGCGTAAGGTTACAGTCCAGTCGTGGCGAAGCAAGCTTGTCTCTCAAGGTCCCCTTTCTGCTTGTTTCCCTCCACTCCTCTACTCCAGGGAAGGTGCCTTAAAATCTCCTGGGAGTGTGTTTACTTCAACTTCTGGTAAACTAGGCTAACACTCTGTCGCCAGCTTTCCAAACACCCTCTCGGTAGCTTTGTGAAATCAGTGCAAATCATTTCAGAATTCAAGATGGCAAAATAAAGCTGAGCATATGGAGGTAAGGCTTGGCTGTCAGGAAATGGATTTAAATGTTTAGCTCACACCTACCTCAGGCCCCAGGACTTCCTCTTTCCTCCTCAGCAGCTTGCTCCTGGAATTTGGGTACCCTACCTCTCTTAGCAAGCTGGCTCCCCAGCATAAATTATGAGTATGTATCAAGTGGGCCCTTCTGCTAAGATTAATCAGGGCCTATTCTCTCTTGCATGTTTCCACTTTGATCCCTATAGAAAGTTCTCCTTACCCTGTAAGCAATGTCATTCTACAAACTTACTATTTCCATATAAACTATGGAGGTAGGTTTCGATAGAAAACAAAAAAACAAAAACAAAACAACAAAAAAAAAACAAAACAACAAAAAAAAAGCAGGTAATCCTCCCACCCCCCACCCAGCCCCAGGAAGCTTTCCAAGTTAAGGACACAAAATATTTCATGGTTAGTTGTGTGAGCTTCTAAATTAGCTGCATATAAAGTATTTTAAGATTTTTTTTTTTTTTTTTGGCTGTCACTGGCTGGCAATACTCATTTTGTGTGTGTGTGTTGGTTTGAAAAGCAGGAAGAAATGTAATGAATTGAGTGCTGTCAGAGATGTCTTCTGTTTGAACAATCTGCGACGGGCTGAATGGCAGGGACTCCCTCATCCACTGCAGGTGCAGTAGAGCTGGGGAAGGGGGAGGGGGCCCTCTGTTCAGTCAAAAAGCAGCATTTCCCACAATAGACCACACACTGGTGGCCAGCGTGACATCGGCTCACACTCACATACTTTCCCCCATCCACAGTTCTGAACCGACAAAGTGGCCATACAGTAGGCTTGCATAGGTTCCTTTAATGAACATTTTGTGGTTCCTATGGCCAGCATTGAAATCCATGAGCCCTGGGAGGAACAAATAGACTTTTAATCGTGAGTTCCCAACTCAAATCTATTGCTGTAGATATTAAAAGTAAGCGGATCTCTCTGCTCTCACCCAATATCAATGCTCGAGAGGCCCAGATGTGCTAGGATCTGAGAACTCTAAGTTAAAAGTTTTTCTGAGACTACTTAGGATCCAAGCCTGGGTCTTGCAAGTCCTGTGAGATCAAACAGGAAAGGAGAGAAGGCATGAATTTCGTGTATTTGTTTAAATGTAAAAGGACCTCTAGTATTTTATTATGCGGCATGAGAGGGCTAATCCTACAAATGAAGGCACCTTAATCTTGCTGAGCACAGTCCTGTCCCCTTTTGAATTGGTTTTACTGGGGAGAGGGGTGGGGAGGAAGAGAAGGGGGTCAGGAAAGGCGGCAACTGTTTTAAAACTCTGGACAGAAATGCGACCACCCTTTAGCTGCCCTTGCTGGCAACCAGCAGACGTTAGAAGAGTTTTCCTCTCACACTGGTGTGAGCTCAGGCCCGGGTGCAGCAAGTTTTAAATGGAATTATTTAAGTGTGAGAGGCTACTGGGAACTTGGCAGTCAGGCCCTTCTTTAAACACCCTGCCCTCCCCCCACGCTTTGGCCAGGTTTTAGTTTTGGGTCTGAAGATTTAGGGAAAGGCAAGATACTTCCCTCAGCACCACCCTAGCCTGTGATAAGAGGGTGACACCAAGGTGGTCCAACTAATAGACGGTTCCCGTTTGTGCTGAGGAAAATTACTCAGTGTTTACACACAGTTAAAACAAGCCAAGAAAAGCATCAACTTTCCAACACCCCTCCTCAATAAACCCTGTTTATGATTCCCTTAAACACTTCTGTGGGACTAAGAAGGACACCCTTGCTCTCCTCTGGGTAAGAGGAGAAGCCGGAGTGCGCTGGGTGGTTCTGAAAGGCATTGATAGGAAAGACCAAATTCTATAAAATCCCGAATCACAGGAAAAGATGTCTGAGAGTGAGACAAAGCTCACTTGCTTGGGGCCTTACGGCGGGTATGCCTATGGCGCCTACTTAAAGTCTAGGCCTAGAAGAAGTGTTCCGATTCCCCCATCTACAGAGCCTGCAGCTTAGGCGCTAACGTATCTTCCGGCCGGTACACACCCACAATTAATCTTTCTTATTAAAGCCTCCATTCGGTACCCAAGGGGCAACTCAAACCTATTTAGATTTCCTTGGTTGGCTGCACAGATTTAAGTGGGCAAAGAGTTATAAACCTAATAACAGAGGGCGCGCGCGAGAGGGATTTGAGTAGAGAAGACGCAGGATTCACGGAGGTGGGGGGGGGGGGGAGGTGGAAGGATGCTGTGGGCCTTGCCCACGTCTGGAGTCTGCCTCGGGTTGCAGCTGGAGCTGTAGGGAAGGCAGTGAGCCTCCCGCGCGCGCGCCACGCGCAGCATTCTCGAGTGCACCTGCATCCCAGCCCCTTTGCTCAGCCCGCAGGTACTCAAGGCGCCTCTTCCTTCCCAAAGAGGCGCAATCCTCAAAGCATCCCCAACATGGGAACTTGCAGAGAACTAGGAAAGGTTTGCACTGTTTGGGATTAATTGAGAATAATTAACACTGGACACGGTTAATCACCACTTCGCAGCTCTCTTCCCTCCTTTCGGGCCTGTGGTGTCGGCCTCTTTTGCTCCGGCTGACGATGCGGGTGGGTTTGCTGGTGAAAGTGAAGACGTCGCAGTAGCTGTCACCCAGTTCTGCTGTACTTTAAAGCGCTCGCATATTGTTTGATTACTAATTCGAGTTAATATGATCTTTATGGCAACATAACAGTGGATAATTGGCCTTTTTTCTCAACAACAATGTAAATCACAATCGCTTTATTATTTAATAACGTCAAACGCTTCGTTGGATTGGCCCCGACCGAGAAGACCTTTTCTTTCTAGACAGTATTATGGGGGAAGGACAATGAAGATCTAATTGTGGAGGTTTCATAAGTTGGCTCCGGTAAATGAACAGCTTCGATATGGAAGTCCCAGCAGATGTGGGCACCGCTAGCTGTAGAAACTCCACCCCACCCCTCTACCCACCATCCAAACACACTGTTGGAGGCTTTCTGGGGTGGCTGTGGTCCACGGAGCCTAGCAACCACCTGAAGTTCCCAGTAGCAATTAGAGCTTGTATCAGGCTCTTTACATTGGGGATTTATCATTAAGGCATCCAGTCAGCTCACCAAATTAACACGACTTGCAAATAGCCACAACCCTTTGGGCGCCCTTACGGTGAATTTGGCTGTGGGACAGGGAGAGCAGGGGTCTGCGTTTTGTTTTGCTTTGTTTTGGTTGGTTGGTTGGTTTGGTCTTATTTTGTTCTGGTGTGATTTTAAAAAAAAAAAAAAAAAAAAACGGAATTAGTATTGCAGGGTCTTGGAATATACTTGTCTCAGACAGTTTGGCAAGGGACTTGAGCCATTATTTCTCAAATGCCTGGGAAAAGCTGAGAGTACCCAGAGACCCTCTCACAAGAAAGACCACTCATGGAAGGAAGGTGTCCCCGCTGCTAGAAAGATAGCCTCATCACCCTTGTCCCCAAAGGCCCAGTTCTAAAGGCATCCACCGCTGCTTCTGCTGTGGTCACAAGACCGCGGACGCTAGGGTCTTCTGAGTGGCAAGTCCCAGCCTTTGGAATTCGGGTCAGAGGAGAGAGACTCGCAGCCTGTGGAGGTTTTGTTTTTGTGTGTGCCCGCCTCTCCATTTTAGTCAACTAATACTGCCTGTCGGGGAAAAGGAACAATTCGCTCCCACCCACCCCTCCGCGCCTTTCTAAGATAAACAGGAGGTGCGAAACGCTTCTGAGCACACGCGCCCCGGGGCCCTCCTCCCACTCTGTGCGCCAACCGAGCATCTGTCCCCGCGTCCCCGAACCAGACCTGGGTGACAACTGCCGGTATTTCAAAACCGTCCCACTGACCGTCAACCATATTTACAATCCCCCACCCCCCAAATCGAGTCACTTCTCTGCCCACTCTCTCCTTTTCTGAGAACTTAAAAGAAGTGGAAAACGTTGAGGAATTGAGAGTGGACTTTCAAAAACGAATCTTTGCCCACCGAAACACGCACTCGCACTTTTTAAAAAGTAGTATTTCAGCACAAGGAGGACATTTGGAAACTTTCTCTTAACAGGAGTCGGGCACATTGCTATTCTTGTGTGTTGGTCGTCTGGCCTCCCCACCCGCGGCGGACAATACCCGCATTGAGACGCGGTGGCCTGCGGGCAGCGGGAAGCTTGGGACTGCGCAGCCTCCTCCAAGGGGCCCGCAGCTACGGGAGCACTAGGATGGGAGCCGGGGCGGGGAGGTCGGTCGCCGGAAGGACAGCCATTAGAAGTATCATTTTTGCCTAAAGCCTTATACTACGCCTCGCTTTGAGGACTTAGATACAGGGTTGTATAAAGACTTAGAGAGTAGGAAGACCGACTCAACTGAGGACGAGTTTCGCATTTTGTTTCATTTTAATTGTCACCCCACCCCCCCGCACGCACGATTTTATTTAGACACTGAATTTTGCACCCCAGGCGGTCCAACCCCACAGACTTCACTCCTAGGCACCTCGTCTTTTGTTAATATCTCAACCTCGGGCTCTGACGCTAAGCAGGCTTCCGCCTTGGTGCCAATTTTTGTCTCACCCGAGCCCTGGTACACTGCAATCTCGCGCTGGGAGTACGGCACCGCAGAGGGCGGGGGGAGCCCAGGTCAGAGACTCGGGAACATTCTTTTCTAAGCTCGATTGTTTTCTCCCTCAGAGCACACCAGCACCCAGGGCCTTTGCAGAAGAACCTCGAGGTCAGCAGAGGCCCTCGGAAGGGCGCCACAGTGGCTGAAGCTGGCGTCTTAGGGTTTAAAACGTGCACCCCGCCGAGTGTTGGGACCACGTGCTGCGCCTTCGAAAGGTGACGGCGGCCCCGCTGCAGTCCCGGGCGGCGGGAGATGGCGCAGGGAACGCCGCAGCCCCCGGTGGCGGCAGGGGCGGGTGCTGTGTGGCAGAACTGGCCTCGGCGCTGAGTGCAGAGAATTATCTGGAGCGTGCTTGATCTGGGGCTGCGTAGTCAGCGTAGTCAGCTTCTGCTTTATTTGTTTGTTTGTAATCTCATATTTAGCAAGCCAGGACGGTGGCAGCGAGGGAGAAAGGAAGGGATGGAGGAGGGGGCTTCGCGCTAACCACACCCCTTCCTAATGAGTTAATTTCCATATTTGCGTCTCCCGCTTCTAGCGCCCTCTCTTTCCGGGCGCCTCCGTGCAGTTGCGTCTTGCGCAGCTCAGACACTCTCCACTTAGGAATGAAACAAAAAAGCCCCGGGTAAGAGCAGAAAATTGGTCTATTGATAACATTCGCTCCGAGTGTTGATCTTGGCATTGCGGGCAGCCGGTTAGTCTCCACCCCACTCCCCAAATGGGTCACACAGGGATTGCAGAGGGCTTGCGGACTTACTAGCTGACTGCAGACAGACGTTGACGTCCCTCCCGCCTCCAACTGTCCGACCCTCGCATCGTCTTTTCTCACAACTTCACATTTTTTTGTCCCTCAGGGTAAAAACAGTGGAAACCTAGCCAACGCAGAAAAGGAGGGGAAATAATCTCAAACAAATGAATCAAAAGCGAAAGTTTCAAACTAGAGTCGGACTGGGGCAGGGGCGGGGGGAGATAAAGTTTTGTACTAGAAAAGGAGTGCTGGTCGAAGCTGGAAACAGGCTCTAGGGTGGACACCTGTGGGAATAGATTAAGGAAAGCTACGAACTGGTATTGCCATCCAACAAAAAGTTGTGGCAAAGACAGTGAAAGGAGTTTTGGAGACACAGGAACTCAAAGGCAAGCCACGAATCAGGACTTCTATCTCGGTTGTCTCTGCTTGGATGAAGGCTCTGTTCAAAAAAGTCCATGCAAGAAACAGACCTTCCCAGTTGCTCACCGCCCCTGTCCCTCCCCACCTTGGTGGCTTCAACTCCTCTCTGGCTGCAGTGTCTAAACAGCTCTCTGGTCAAAATAAACTGTCCCAAGAAACTTTCCAAACTGGGGAGCAACTTAGGCAGTTAGGCAGGGAGCTTTAATCAAGATTTGTAGCTCTGCGAGGGGCAGCGACAGCAAACATCCCGCAGGTGTACGCCGTAACTCCACCATCCGGACTCCAATGTAGATTACTCTGGCCGCGTTTGATCGGCTCTTTGAAAGCCTTTAACAATTGCCTGTGACGAACGACCGGGCTCAGTGTTTTCTGAATAATGCCTTGAGCGTAAGTCCTCGGGGTCTTTAAAGAGCTCCAGTTTGAGAGTGCTAGAGGGTGTGTGTGTGTGTGTGTGTGTGCTGTTTTCGGTTTTGCTTTGAAGGAGAAAGGGGGGGAACTAGTTCGGTTTAGCTTGTACCTCGTCAACTTTTAGCTGCTAACAGGTATCACTCAAGTCAGTCAAACGCTTGATCCCTGTCACCTTTGCTTGCTGTCTTCCAGAAGCTGTGTATGGCATATTGTCTGTGTCAAGAACATTGCTTTTCCTTTTAATAATGCATTGTGTATATGTGTATGTACATATTGTATTGTGTTGTGTTAATGAAATGACACAGTTACTAATTTTCTGTCTTGTCAGTTACAACTGCACTTCCTGCTCTGTTGAGGTAGTTAGAACAAACACTATTATTATTACCACTTTAATACTGTCCTAGTATCTTCGCTGCTCTTTCTAAACTGTATCTATTCAGTAAGAGTTGGATTCGAACGTCAACGTTTTCCAAAGTAAAACCCGTAGTTTGCCACAACCCCTTCCAACACCTAGGCACCAAAACCCAACACCAAATTTTTTTTTAAAAGGAGCTGCTTCCAAACCTGTCTTGTTTGCCTACCGTGTTTACATAAGGGGAGGGAGGCAAACTTTTGTCTGAAACTTACACTAAGCAGAACTTCCATTTCTTAGAGTGTCAACAGTTGCAGGGCTTATCACACCAGTGTGAGGGGCACACATCTGAATTGAAGGCCCACTCCTGCCACTTCAGAGCACGAAGGGCTACCTGTGAATGACTGTTAAGTTTGCCTACTGGAAAAGTTTTTTTCTGTACTAAATCACACTGAAAGATGGGCAACGCCACTGTTTATTATCCAATTCTGGACAAGATCAGACCCCCAGTACCTAGGGGCTCCTAGCTCTGGCCAGCAGGGGGGATGGAGGGGCTCTTCACAGCAGCCCCCTAGCTCTGGCCAGCAGGGGGATGGGGGGGGCTCTTCACAGCAGCCCCCTTTGTTCTCCTGAGCTCCTCTCTGATTTCAAGCTTCACTCGCCTGCCCCCCCCCCAAGTTTGTGTGTTAATGACGCTATTACCATCTGGCTTGCCCTACTTTCCAAAAGATATAAATCTCCCAGCTTGACTGCCCACATTATCATTTAAGTGCCACCATAGCCAGAAGGAAAAGATGCTTTCAAGGCTCAGATTCTTGTGCTCAGACTGCCCTGGCACTACTCCTGTGCTATATGTACTATAGACTGCACATTGAGGGCAAGACTACGCCTCAGAGAGGGCACATCCCCCAAACCAAAGAAGACTTGTTACCTGGTAGAAGAGACTCCAAATGATTTCCCTCTAAAACTATTTTTTATTTTATCCAGATGCGCCAACGTCTTTTTTGTGCTTGAACACTTCTCTCAATGCCCTCCTCTTGGGCTAGTAAAAGTGTCAGCAAGACTTCCAGGCATTCTGAGCAATGTGGCCCTCTGTGGCCTTCCTTTTCAACAGGAGAATAGATTGTCTTTCTCTGTGGGAATGGGGGCAAGTGAAAGAGAGGTGAAAAGATGGCTTTTGGGAGCTGGATAGCCCGGTCAATCTCCCACTTTTAATGGCGCCTGTATGGGTGTCTGTGTGCTCTTCATGTGACTTACACACTCCTAGCTGCATGCCTGGATCCTCCTCTGTCTTTCCTGGGCATAGTCATTGGTAGGTTTTTGCTTTTTGAGCACAAAAGCTGAGGACATATAACAAAAGTAACTGGGCTGGCTTGTGCATGGTCCCAGGAAGCCCCCACTTATCTGGCCTGGTCTCTGTGAATGGAACAGAGTAGACTCTGCATCTAAGCTCATGTGGGCTGAAGGTTCAGGCCCCTCCTTGGTTTGAAAAGTTCACACACACACACACACACACACACACACACACACACACACACACTTTCCAGATTTCCAGACTGTTTGCTTACAGGCAGTCATGTCTGGGTGCCTCTGTTTGTGAGTTCTCCCTTCTTCCTAGAGGCAGGTTCCATTCCCGTCAGCCAACCCTACAGGTTGGAAGAATCAGAAGTGTGAACTTCCCGGATACCTAGGGAAGCTCTTCAAAATCAGAATTTTAGCATTTGAGGAAATTAGCTGAAGGGCCAGCAAACACACATGCACACACAGATGGACGCCATCACATTTCCATCTTTAAGAAAAAATATTTATATATTATTTGCTTACATATCCCTACTGCCTTATTTAAACTAAGCAAAAGATGCACAAAAGTGACTACTCTATAGCACACTGATAAGGCTGTTTTTGCACGAGTCTCTTTATTCCCCTCTCAGTTCATTTTCTGGCCTTTTTCTTCCAAACTCAAAAAAAAAAAAAATCTTGTTTAGAAATTTGTATCCCCCTTTTCCTTCTGAGAACATTATCGAGTTGATATGAAGAAATTGCAGAGGATATACCATTTAAGTAAGATGCACTTTTAATCACTGGTCATTAAAATGGTTATGTTAAATATACTCAATTACATGCATGACTTAACTCTAACAGTACTGTCTATTCTCCCAGCTGCTCACGTATTCCTAAACGGTAGTCTGCGGTGGAAACTTGATTATGCTGAATCCATACATTTCCATGGATTTCATCAGCCTAATTAATGCCTCAGTGTGGTCCTGGGGCCTGAATGAACCTTTTACTGTCATTTGAGGTTTAAGGCAGTGTTGGAATGTGGAAGTTTCTCTCCCCTCCCTCCCTCTCTCTCTCTCTCTCTCTCTCTCTCTCTCTTGCTTTGGGGATTCCACTAAGCAGGGTAGGTAGCAACCGTTAAAGAACAAAACTATTACACATCGAGGAAACCCGTTCAAACGTCGGGGAGGAAAAGTAGCCCGATTCTTCATTTGCATATTCTTGATTTCATAGACAACCTCCAAATATTTAGTAAGGCAGAAATACCACCATGCTATTGAATCTCAAAACTGCACTGGAAAAGGGAAAGTTGGAAATAGATTTACAACCGGTGGCTGAACCCGTTTCTTTTGCTCATCAAAGCTGCCCTGCTCCGTCCTTTCTTCCGGCTCCATCACTCCTAGACTGTTCCCCTCCACTGCAACTTTCATCTTTCCCGAGGAAGCACTCAGGGCGTGTTTTCACAAGAAACTCAAATCACCCCCCAAGTGGGTGACTCCATTCTGTCTTTTCAGGTGTAAATTTACATTTGAATACTTCTCAACCTCACTGACCCCTGCTATCCCTGGCCCTGCCTCCTCCGAGCTGCTGCCAATCTACAACCCCACCACTTGCAAGGGCAGGCAGAGGTCGAATTTCCCAAACTCCACCCCTAACCCCCGAGACCAACAAGTGCTCCTACTTCCCAGGAGAGATAGCTCAATATGTCTGTTCTTACTAACATGGATATGGAAGAATTCCATATACATCTTAAAAAGATGTATTTTCTTGGTTACCAACAAGAGGAGAGGGAGAGAGAGAGAGAGAGAGAGAGAGAGAGAGAGAGAGAGAGAGAGAGAGAGAGAGAGAGACGCAGGCACAGAGATAGACACAGAGACAGAGAGAAAGCAAAAAGAGGTGGAAATTCTGGAGTCTTTAAGAAATGTAGTAACTCAGGCCCGACATGCTAGTGCATTCCTTTAATCCCAGCACCTGGGAGGCAGAAACAGGTGGATGTCTGCGAGTTCGAGGCCAGCTTGATCAACAAAGTAAGTTCAAAACAGCCAGGGATATACAGAGAAATCTGAGGGGCCAGGACAGGGGAGTGGGGGGAGGAAAAGAATGTAGCAACACTGGCAAGTGGACATTGAAACTTTTCCGTCTTCTTGAGTCCCCAAGGATCTGGGCTCCCAGGACCAGATTCTATGCCATTGGCTTAGAACTTGAGTCTACAGGGGAATGTCATACCTGGGTGCCCATCTAATGAATAGAACCACAGGATTTCAGATTTATAAGCTTGGAACTTCATGTAGGTTATTGCTAATGCAATAATTTTTGTACTATGAGTATATTTCAGGGTTGGAAGTTAGCCTTTTGTAGGGCCTTGCTTAGATAAGGGATTCTAGAAGAGACAGTATACCAAAATTGGCATATACTGTGGGCCATTTAGACAGATCAATGTAGACTCAGATATGTCTGTAAAACTTAACTAAGCCAAAGCTTAGGGGACTGCCGTAGAAGGCACGTGCAGGTAGCCAGACCCTTATGAGGGTCTAGGAGGGTCTCTTCATTAAGTGTAATGCTTTATACCATTGGTTTGGAATTTAGGAGGTGAGAGACAGATGATAAACATTGAATGTTTGAGGCCAGCCTTGGCTACAAGGAAGACACTGTATTGAACTTAAGAGGAAAGGATAGGACAGTCTTGGCAGCATCCCATCCCACCCAGCAGCCCCTTACCTCTGACTGGGATGCTATTTAGTCATTTCCTATAATGGCAAGAAAGGCTAACAAACTGATCAAATGTCCAGTTAGCTGTCTCCATAAACATCAGAGTTGGCCGACCACATCTGGCATGATGTTCCTGGTCCTGACTTCCGCTGTCCCACTTTCACTGGTGACACTTGTTTTTGAAATAGTGACTTGGTACCTGCGCGGGCTTTGTCCCTTCCGTCCCCATTGCTGTTTTCGAAAAGCCTGTGGATCATGATCATGGATGAACTCTGCTGTTTCCTCAGTCCTCCAGCAAAGTTGCCAAAGACAGAGTCTGACAGAGTGCCGCTCGGACATGCGCAAAGCATCCCTTTCCGTTTCCAGCCCAGCATAAACTGGGTGTATATGGTGCATGTCTGCAATCTCAGTACATGGGAGGCACAAGTTCAAAGCTAGCCTGGGCCTGAGCCTGTCTCAAAAGACTAATTGGAATGTGTCAGGTGGCTTCCGAGCGCTTGTAAAATGAGGCTGATTGGAAAGCCTGGCCTTTTGCAGAATCCCTGGTTGTTCTATTTTCTTTCAGAGCTAAGTGGGTGCAGCATACCAACCTTGACTCCAGAAGGCTGAGCAAATTAGAAGTGGGGTGTTTCATTGTCCAACCACAGATGCTAATGATGGTCGACGTAGGAAACACAGACTCCGACAGCCGAGGTGTAGCAATGACAAGTGTCACACATTCATGCTATAAAATGATAAGCTGTGTCACTTGGCCTGTTGCTGTCCGATCTCCCCTTGGCTTTCTTTTTTATTTGTTTGTTTGTTTGGTTGGTTGGTTTTGCTTTTCCAGACTTGGTTTCTCTGTGTAGCTCTGGCTGTCCTGAAACTCCCTCTGTAGATCAGACTAGTCTCAAACGCATCCACCTGCCTGTGCTATTGGAGGGCAGAGATTAAAGGTGTGTGCCACCGTTGTCCAGCTACCTCTAGCTTTCTTCTGCATATGTTTGTTTACTCACATGGATGGTTTGATGCAGGGACAGGGCCACTGTGTTATTTGCTGCACAGGCTGACAGAATTCTCAAGGGTATTTTTACCTACAGTGTGTAAAGAATTTGTGGTGTGCCACTTAGCAGTCAGAAAACATGCCCTCTTAGCAGAGTTTTGGGGAGAGTTAACACGTTTTCTGTAGAATGTATTCTAGAGTAGGTGCATCTGGCAACACGTTTTTAAATGATTTCCTATGAAACAAGTCACTGAGCCGAGTAGAAAACACCATGTCACTGATAACACACTTGGTCCAGTCATGGGTTCCTCTTCTCCTCTGAGTGGCATGCTAGCCTTCCTTCCTTCACGAGGCAAACTGCAGCAAGGCTGCACACGTCTCCAGCAGTGGGGAAGTTGGGACAAAGGCGATTCAAACTGTGCCCTTGTTTTCGGAGTTGCAGGATTTAAATGCTGCAGTACCCTGGCAGTGGCCCTGCAGGCTGGCTTTGGAACTGTTCGGTGCTTAGTTTCTAAATTCTACTTTTAAATCCAAATCCGAATTTTTTTCCCCCATTGGTTCAGGAAAGAAAAAGAAATACCTAATTTGAAATCCTGTTATAAATTCTACGAAAGCCAACTTAGAAGAGCTTAGAAATAGCTCTGAGTCCCACATCTCAATATGCTGTGCTGGCTCCTGTGGTTGTTTCTGAAAGAAGAAAGGGAACACCTGGTCTCTAACCAGGAGGAAAGCGGATTCCGGCACCGGCATCTCGGTTGCTCAGTGGGGGCAGGCCTCTGCACTCCCAGCGATCAGGAAATTTAAAGCCGGTTGGATACATCTGCAAACAGCACATTTCCCAACTTGGGAAATGCCAGTTCGTGTTATTTCTGTGGCTAGGAGTTGCTTAGGATCTGTGACAGCTGAGGTTTTCCTATTGATTTTATGACAATGTTGTTCAGAGAGCTCACAGAACTGAGAAGAGAGGAGAGTCCAGTTTAGCAAGGTGATTCTGAACTCGAGTGCTGTGCCTTAATCAAAGTGCGGAAAATGAAATTCGAGCTCCAGAAAGCTGCAAAGGGGGAATTCGATTCTGAGCCTGAACTTTTATACCTAACTCAACCCTCGGAGGAAGAGGGGTGGGACTGGCTGCTGACTTTGAATACTTATGATTGACCATCGGATGCATCAGCCTCAAAAGAAATCATATCTTATATTAAGGAGGCAGAGAGGTGGCTCAGCAGTTAAGAGTACTTGCTGCTCTTGTAGAGGACCTAAATTCCGTTCCTAGCACCTATGTCAAGCAGTTTACAACTACCTATAACTCTTAGCTCTAGAGAATCTGATGCTTTCTGCCCTCCGTGGGGCACCAGTATTGCACATTGCACATGTGTAATGTGCGCGCACCACACACACACACACACACACACACACACACATGAAACTAAAGATTTTTTTTTTTTTTTTTTTTTTTTGGTAAGAAACCACAAGTGAGGTCATTGTAGTTGATTCTAGATTTGTGAGCATGCCCAATGAGAGCAGCCGTTAGCAGTGTAAGATGGGTGGAGGTCGGGATGAAGGCACCAAACACACATTGCTCTGAAAAATCTTCAAACTCATATTTAGTTCTTAAATAACTTGATGCGCAAGTATTCTTCCGATGTAGCCACAGAGGAAAATACCATTTTTCATCTTGTGCATTATTTTCTCCATGGTAAGGCACCGGCAAGCACACTCATCTCGGTGGAAGTCCAGTGAATCCCAAAACCCCAGGACTTAAACAAACAAACAAAAACACCGGGTCAAGAAAAATTTGTAGGTCAAGGATGCGGAGTCCGTGTGCTTGGAAGGCAGAAACGCAGGTGGAGCAGAGAGCAGCCCTGTTGGAACTGTGGAATCACTAGGTAACCTGAGCAATCGGTGGAGGCTGCTAGAGAGCTGGCTGGCAGGTACCCCGATGGTCTGTGCTGATCGGAGCACAACTGGGAAACTGTGGCATGGGTCAGGGTCTGCAGCTTGCCCGCCTCATCATACGGATCTGCTTGCATCACTGTGTTTGTTGCTGAAAGCCATCCAGCTTGCTGCAGCCACGTCACCCGCCATTTGTCAGCCTGATTCATTGCCGGCAGTAACTTTTCCTGATGTCTCACTCTCTGACACTTGTATTTTGGGATTAAAACTAGATGTCCTAAGGGGCTAGGGATGTAGCTCATTTGGTAGAGTGTTTTCCTAGCATGCTGGAAAGCCTGGATTTCCTACATAAACCAGACATGGCAGCATATGCCCGGGACTCTGAAGATTTAACACAAGGCTCGGAAGCTCAAGTTGAAGGCCAGCCTAGGCTACAGAGAACAAAACCTGTGGTTGAGAGAAGCATCCTTGGCACTGTTCCTCACAGAGACAAGGCCCAGGCTAGCAGAAGGAGGAGCCACTTGAACCATTTCATCATATCTCTGTATAAGTCGTATGAGTTCTGATGGCCTGGCTCCTCTCTTCTCCAGGGCCGTTCACAGTCCCATCACCTCTGTGGTTGGGCTATGCTTGATAGTGAGGTATAGAAAGATACATGTATGTGTGTGAGTATGTATGAGTATGTTTGTGTTTCTGAGTGCATGGTTGGTGGGGACAGGTGATGTCTAACTTCCATCCACCCATCACCTGGGTAGTTCTAAGTCCTCCCTGAGTACTGTTGCAGAACTGAGTACTCCCAATGAACCATCTTGTTGGCCCAGTAAGTCTGTTTTCAGACATGAACCTGAATGGATACTAGGGAGAGAAAAAACAAACTGACAAGTTTTCCCTGATGTGGAATCTGGTTTTGCATTACTCAAAAGAAAAAGGAAGAGCTATTTAGCTGGAGGAAGGGCGCCAGAGAGGGGGAAGGGAAAGGGGAAGAGGGAAGGGGAAGGGGTATGAGCAACAGCCTATATGGTGTATGTATGTGATCGATGCTATCAGTGCGTTATAATAAGAGACATCCCATCTCTAAGAGTTTCCCAAAGGCCTATGAAGGATGCAGGGGGAGGCTTTTCCAAGTGTGGGTGTTTTGGAACAGACTGGTTAAGTTGCCCATACCGAACACCTTCAAAGATCAGGACCATGGATGGATGCGTCAAGAGGAAAGAAGGGATCATCTCCTAGGACAGGGTATGGGCTAGGTCATCAGCTCTTTCCTCCACTGGCTTCACCCCTGATCAGGAACACGCCCAGAAGGGATATTCCCACTTCTTACTTCCACAAGCCTTGCCCACATTCTTCTCTCTGCCCAGCTCTGAAATCTGCTTCTTGTTTCCATCTGATTTTAAGACAGGACTTCTTGTAGTCCAGGCTAGCCTAGAACTCACTATATAGCTGAGAATAACCTTGAACTTCTGATCCTCTCGCCCCCACCTCCTGAGTACTGGGATACAGGCATGTGTCACCGTACCCAGTTTATGCAGTAAAGGATTGAGCGGGAACCTGTACACGTTAGGGAAGCCTTCCACCAGCTCAGCTACAACCCCAGCCCCACTGAACGTAGTGGTGCACACATGTAAACTCAGCACTGGGGGAAAGGAGGCAGGAGAATCAGACGCTAAAGTTCATTCTCACCAGCATAGTGAGTCCCAGGCCAGGCTGGTGTGCACCAGACCCTATCAAAAGAAAAAGAGGAGGCAGGAGGAGGAAAGGAATGAGGAGTAGTCATCTTTCCCCTCACTCGTTTCTCCTCTGGGGTCCCCTGGAGATTTTTCAGAATTAAGTCATGATCTAAGTTAGATGAGAGAGAGAGAGAGAGAGAGAGAGAGAGAGAGAGAGAGAGAGAGAGAGAGAGGAGAAATTCTCCCCAGAAGTAATGAGTAAGAATAAAATGGGGCCGCTCCACAGACAATAAGGTAAGACTCACATCTGAAGGCAGCCACAGGTGGCAGGCAGAGGTAGGAAGGGGAGGTTTAGTTTAGCTTCTCTTTTCAAGGTTCTTGGATCTTGAAGACAGACAGCAAAGCTAGAGTCAAATGGATCAGCAATAAAGCGGCAAGTCATGTTTGGATGGTCAGCCATCCTGGGTCACATAGCTCCAGGCTATTTGGGCAGTCTTTCCTGCCACTGGTAGGGGAGATAAACTGAAGGCTGGCAACCCTTCTGTTTGACATCAGTTCAAATTCGTAGGTCAATGTTATTGGCCATAACAACTCAGGGAAGGAAATTAGAGAAATAATATGAGCACCATGGCCTCAATGTGGTTTATACAACACACCTCCTGGGAGCTGGGAAGCTTCCCAAGGCTCTGGAGTTAGTTTCTTTACATACACCTGGGTTCATGGAGACTCCACTCCGGTTGTTGCAGGAAGAGTCAGTTAAGCGGTTTTGCCTTTGGTACCTGAAGGACTCCAGCTGACATTGCTGGTAGATATTCCCTGTTCTGTAAGGAGGTTCTGCAGGTCTCCAGGGCCAAGCTAGGTCTAAGAGTGGATTCTAGCCATTGGGGCCTCTGGAGTTCAGGTTTTGCAACTATAAATTTATCTGTAGATTTTAGTGTGTGCTGCAGAGCACAACACACTTGGAGATCTTCAGCATCAGGGAACATTCAGCTTGATGGGCTGCTAAATAAAATATCCGTATCATTGCATAAATGTTTATGCACAAAATGAAAAATTGAGGACTGGGGTGTAGCTCAGTTGGGAAAATGCTTTTCTAGAGTGCAAGAAGTTCTGGGCTGGATCTTCAGTACAAAATAAACCAGCACTTGAGAGGTGGATGCGGAGGATTCTGAAGTTCAAGGTCATCGGAGGAAAAAGGAAGGAACCTGGAAAATGGGGGTGGGGTGGGGGTGGGACTGGGGGTGGGGGTGGGTAGGTCTGACAACTGAAGAAGCTAACTGGAGGGTCTTGGGAATAAGTTTTTTTTTTTTTCTTTTTTCAGATCGAACCTAGAAATTGTACTTTCCTCAAGATCCGCTTAAGAGAATCTGGTTGATGGCTTTGGTCTGAGAGTTCAGACATCTCTTGTGCAACTAAGAAAGACCTCATTTTCCATTTGCTGGATCCTCCTGGTTTGTCATCCCTGAGTCCTGTAAGAAGCTCATCAGGAGGTCCCCTGCGCCGGAAGGACCATGTGAGCTCATCCCAGATGATGGGTGGCACCATGGTTTTAGCAGCTCACACAGTGGAGAACCACATTTGCTCTGGAAGAGCTTAGCAACATGTATTTGATAACACAACAAGGTCAGCTTGAGCTCTATCCTTCTGTGGCCATACTGAACAAAAGGAGAGACAGACAGACAGACAGACAGACAGACAGGCAGGCAGGCAGGCAAGCAGACAGAGGCAGAGACAGGCAGACAGAGACAGAGAAACAGAGAAATGATTCCTGAATTATTTTTAAAAATTAATTTTAAAATTCAGATCAATTAATCAGTAATACATGCCTGTAGTCTCAGCCCTAGAACAGATCAAACAGGAGAGTCTCAAGACTAAGGTCAGCCTGGACCACTGGTGACTGTTTCAAAGAAAACAAATTACCATTTGGGCATAATGGCACACGCCTTTTAATTCCAGTCCTTGGGAGGCAGAGGCAAGTGGGTCTCTGAGTTCGGGACCAGCCTAGTCTACAGAGTGAGTTCCAGGTCAGCCAGGGCTATACAGAGAAACCTTATCTCAAACCAGCCAACAAAACCCACAGCAAACCGAAAACAGGTTATCCTTTAAAAAGACGATTTAGCTGGGCAGTGGTGGCACATGCCTTTAATCCCAGCACTTGGGAGGCAGAGGGAGGTGGGTTTCTGAGTTCGAGGCCAGCCTGGTCTACAAGGTGAGTGCCAGGACAGCCGGGACTATACAGAGAAACCCTGTCTCAAAAAAAAAACAACAACAACAACAACAACAAAAAAGACAATTTAGCCAGATATGATGGCTCATGCCTTTAATCCCAGCACTTGCAAGGTAGACACAGGCAGCGAGTTCAAATCTATCCAGGTCTATATATTGAATTCCAGGACACCCAGGGGTACAGATTAGAGAGACTTCATGTTTAACAACACACACACACACACACACACACACACACACACACACCCCACTATGTGAATACACAGGTTTATGTGCATCCTATCCCAGAGAGCCTGTGGTGATTATAAAACAGTAAAAATAGGGCACAGTAGACAGCACCTTCGAGATCAGCTTAGAACACTTACCTGTCACTTCTGTGTCACTTTTGGTGTGGCAGTTATTATATTTCTATAATTCATCTTTTGAGGGAGGCTCAGAATCGGTATGAAATGATATATGTTTACCTCTTTACTCTGTGAATCAGGCTCTCATATAGTCTAAGCTGGCCTTGAACTCCTGGTATAGCAGAGGGTGGCCTTGATCTGGGAGCAAAGGTGCTGTCATTTCCAGCAGAGAAATGATATCTAGACCAAAGACACAGTTTTTATTATATAGCCAATGCTTCTTTAAATGCCTGGCAACCCTCCCTTCTGCAGTGCTTGATGGTGTGTTACTGAAGGAGTTTTCCTAAACACCAGCACAAATGAACGGGCACACATCAAGCATACAAGACCTGGAGGAGGGAGGGGGCCCTGCCGATTCCTCAGATGCAGTGATGGATGAGAAAAGTAAGGGTGGACCAGAGCAGCCACAGCATTGAAAGTCTGTGGTTTCATTTCACAGAAGTAGTTGTTCAGCTCTGTACTTGGTTTGCCATTGGCAGTGTTGTATAGGGGGCTGAGGCTCAAACCCAGGCCCTTACCACTAGGGACTGTCATTCTTAGCCTTCCAACCTTAAAAACAAACAAAACAACAACAACAAAAACTTATTTTGATTTTCATTTAATTTCATATTGCACCCAGGAACTATTTTAAGAAATCTTGTGTCATAACCTGTGACCAAAAGTTAAGTAGCAGTTTTCCTAATGTGTCTGCGTTTGCTATAAAGAATTGAAACTGAGCCAGGCAGTGTTGGTGCATGCCTTTAGTCTCAGCACTTGGGAGGCAGTAGCAGATGGATTTCTGAGTTCGAGGCCAGCCTGGTCTACAGAGTGAGGACAGGACAGCCAGGGCTATACAGAGAAACCCTATCTCCAAAGCCGGAACAAAAAAAGGTTTGAAACTGTGTGAGTATTTTCATTGTCTGGCACTTTATAACAGGTCTTATTTGGTATTGACATTGGTATTTGGAATGAGCATTTGAAGGTTTTAAAAGCTTCAGTATTTATTTTGTTCTAAAATAAAGTACCTTTTCCCTCTGTGTATTCTTTCTTATGTGTAAAGAATTTCTAGATTTTTTTTTATTTTAATTTTTATGTCTAGGTCTTTTGTCTACACACATGACTGTGTACCATGTGCACGCCTGGTGTTCATGGAAGTCAGAAGAGGGCATGGGATTCCCTGGGACTTCAGTTACAGACAGGTTTGAGCTGCTATGTGGTTATTGGGAATTTGAACCTGGGTCCTCTGAAAGAGCAGCCAATGGTCCTGATTGGTTGAGCCACCTCTTCAGCCCTGGGTGTTGTCTTTAATGTACATATTATTTTTGTGAAGTCATTTGTTACAAAATGAAGTATGTAATAACAAGTCTTTTGGGGTTTTCCCCCCTAATTTTATTATTTCAAGGAAGGTACAATGAAGAGTCTTCACTCAAGGGGAAAAACTACCCTGAGCCTGTTTTTGAAGTAAAAATTTTTGTTTGGCGATTTCCTCCGATAGGTAGAGTTTATTCTGGGTCTTATTTCAAAGCCGATTATTCTGAGAAGAGAAGGGCAATATTACAAAGACAATCACATTGTGTAAAAAGATTTGCTTGTGCCTCATTCATATGTTGTCAACAATATGACCTAAAAAATAGGAAGAAAGAGGTGAAAAAAGACACGAAACAAACATAAAAACAGTATCTGCTTCAAACATCAAACTTTTCCGTTTGGAAGGGCATCTTTTAGGTCTTTATCAACATCCAAAGTATAAACAAATCAAAGGTGTCTTTCTTGTTCTTTTAAAAAACATTAACTGTGATACACATCTCTGTGAGGTAGGTTTTAACATATTTTTTCCTATTTTTTTTCCCCTGCTCCATTCAGTAAGAAGGATAAGCCTTTAGAGTATCCAGTCACCGTGGTAACTGCCAAAAAAATTCTCCTGAAGTTTGAAGAGGTCAGGTCTTGGGGTCGACAACTCTGCCCTCTCCCTGAGCCCAAGCAATGGCGGTCCTGCGGTTGGAGTGTCAGGCCAGATCTGACCGTGGGAGGTGCCCCACTCTGGCACGGAGAGAAATTTTTTGAGTCAGTTCATGGCCTAGACTCTCCAGGTGGCCTCCAAAATCAATTCTGACCTCCTGACCCTGTCTCACAGAGGCATAGCATGCACCCTAAGTAAGGATTTAGCCAGAGACGACAGCATTTGCTGAGTGTTATTTGGGACAGTATAAACACTTGAACAGGCAAGTGAGGGGTTGTCAGCCCCAGAAATCATTAAAGCTCACAGCAAAACAAGGAACTCTGCTTTCAAAAGTTACAAGTGCCCATGTGTCTGATTCAGAGTCCCTACCGGAATAAAAATCAGTTTCATGTAAATAATAAAACCAACAGTTACTCTTTTATATCTTTTGCTACAAATATGCAAATAAGATAGAAAGATCTTCAAGGAACTAGACAAAGCACGAGTATCATGTGCTAGAGAAGGAAGCTAATTATTAAAATTCATTAATAAGCAAAGAACTTGTAGCATTGTTAAAGTGGTAAAGTTCATGCCGGTTTTGAAAGATTTTAAAGGAAAAATTTTGACAGTGCTGCCTTGTCTGGACAAAGAAATCTAAGCAGTGGGGATGAGGATGGAATTGTCTGCCTCACTCCCTTGCTACTTTGTAAAGCAAATGACTTATAGCCTCCATTTGGATACAAAGTAGAGAAACTTTGTAAATAAGGAAAATCCCATCACTCACAGCTAAAGAAGAAGAAAAGAGAGAAAAGACAAAATGTAACAGTGTCTCCCGGCAGAGTTACAAGTTGTCAACAGTTTAAGCTATCTAAAGTCTGGGGAACAACACCAAGATGTATATATACACTTGTGATTCTCTGTGTGCAAGCTGTGCAGAGCATGCACGCTCATATACCCTTGTGATTCTATTTGTGTGTGCTCATGTGTGTATGTGCACACACACACACACACACACACACTTTCTTTTTTCAGAATGCATCATCACTCAAGTATCACTTTTCCTGAGAGAGCAGCGGTCCAGGCCACTCCCTGAAAGAGGCCCAGAAGGGCTCTGCCTTGACCCCCGCCGAGCTCCCCCCTCATCCCTATTTGCTTTCCCTCTTTGCCAGCTCTGCAAATGGCAAGTTCCTTCCCCATAGGAAACAGCTGCCATGCCTTTCCATCTGATTCTTTTGTGAAAATTCTAAGTGAGGCTGAATATCCTTTGGGGTACAGACTGGGAGGGGAGTGCTCTACACACACTTTCTGCTCCAAGGCCTGGGCCTTACTAGGCTTCTCACTCCATTAAATCCCTATTATAAAACTTATCTCCACAAAGCCTATTATAGTGTTCTGAGAACAAACTGGACCATGAATAACTTAGTTGGAAGTGTAGATTATTTTCTACTGGAGAAAAGTTAGACATGACAACAGCTTAGCCGAGAGAACAGTGATTCATCTTAAATGGATGGATTCAGAGTGCAATAAAGAGCATCTCTCTGTTTCCTCTTCACCCTCATGACACACTTCTTTGTCTTAAGCATGTCCTGATGATGCCATTGTTCCCCAGCAAAGCACAGATCTCACAGGGATAATGTCCTTCTAGCAGTGGACCTGTAGACAGATAGATAGGTCAAGGGGCTCCTGTACTCAGATGTGGGATGAAATAATAGGGATAGGATCTTACATAAATCAATTTTCCAATTAAATACAATTATTATTTCCTTTTGTTTCCCCATGGAGTCCAGGCATGATGGCATGGTGGAATATTCCTTGAATCATAGCACTCCTGAGGTGGAGGGCAGAGAGATCTCTATGAGTTTAAGGCAAGTCCTGTCTATGCAGTGAGTTCGAGGACAGCGCAGTTGCACAGTAGAATCGAAGAAGAAGAAGAAGAAGAAGAAGAAGAAGAAGAAGAAGAAGAAGAAGAAGAAGAAGAAGAAGAAGAAGAAGAAGAAGAAGAAAGAAGAAGAAGAAGAAGAAGAAGAAGAAGAAGAAGAAGAAGAAGAAGAAAAGAAGAGGAGGAGGAGGAGGAGGACGGGGGAGGGGGAGGGGGAGGGGGAAGAGGAAGGGGAAGAGGAAGGGGAAGAGGAAGGGGAGTTCTGTTTCTATGGAATATACTATATAGCTTACAGAATACTTTAAGTTTCATTGTTTTTACATTTATATTAAAGATGTATGTGTGTGTAGATGTTTGTGTGGGTGTGAGGATGGTTGTGCACCCATGGATGCGTGTGCACGTGTTTGGACAAGCCCGTGCCATGGAGCATAGGGAAGTTACAGAAGAACTTGTGGGAGCTGCCGACCTCTGCCCTGTGGATCCCAGAGATTGAATTTACATTGTGAGACTTAGCAGCAATCACCTTTCCTTATGGAGCCCTCTTGCTGGCTCTGGAATACCTTTGACTCCTAGTTTTGTTTGACACCCTAAAATGACATTGGGGAAAACCCTATCATGAATCTTGCTTAACAATGGCATTAACTTAGATTATTATTATTTTTTTTTACATTTTTATTGTTATTTTTAGATGGGGTCTCATGTAGTCCAGGTTGGCTTTGAGCTCACTAAGGATGACTTTAGACTTCCAGTCTTCTGCATCTGCTTCTCAAGCTTTGGGACACCAGCATCTGTCACCACACCTGCTCTCTAGAGCACCTGAGGTGGAGACAGAGCTTCTCTGTGCACGCCAAACAGCACCATGAGCTGAGCCCCAGCCACCAACGAGGACTGTATAACTCAATGGTCAAAACACAAAGATGGGCTTGTCATAATCTTTGGGTTCTCTGTTCCTCACTATCAACATTTTGATTTAAAGAGTAGCAAGTTTTATATCTTTTAGACTAAAAACAAAACGTTAGAAGACATGGGCTGATGATAAAGAGGAAAGGAAAGGAAGGAAGAAAGGAAGAAAGGAAGAAAGGAAGAAAGAAAGAAAGAAAGAAAGAAAGAAAGAAAGAAAGAAAGAAAGAAAGAAAGAGAGGAAGGAAAAAAGGAAGGAAGGAAGGAAGGAAGGAAGGAAGGAAGGAAGGAAGGAAGGAAGGAAGGAAGGAAGAGAGGCCAGGCATGGTGGCGCACTCCTTTAATCCCAGGACTCGGGAAGCAGAGGCATTTTGTAGACCAGGATGGCCTCGAACTCAGGAATCCACCTGCCAACTGTTGCGATTAAAGGTGTGCACCACCACTGCCCGGCTGTATATGATTTCTAATGAAATATTTTGATTGATTGATGATTGATTGAGACACACTGTCACTATGTATCCCTCACTGGCCTGAAACTCTCTATATAGACCGTGCTGGCCTTGAATTCCCAGAAATCCGCCCCTTTCTGTTGTATATGATTTTAAAACACTTGTTGAGAGCTCAAGACAGTTTTGTGTAATTAAATGACTACACAGGTTTCCTTTGCTGCTCTGATCAAACCCAGGCCTTGACCATGCTACACAAACTTTTTCACCTCTGTGCCCATTGATGGATTTTATTTTCTTTTTTCTCTTTCAGGGACAAGGTCTCATGTAGCCCCAGCTGACCTAGAACTTCCTGTCTATCAACAACTCACTACTTAGCCAAACTTAACCCAGAGCTTCTTTCTGATCCTTATGTCTCTGCTTCACATTCTTCTGGCTTAATTCTGGGCTGGATATCAAACCCAGAATTTCTTTTTCTTTCTCTTTTTTGAGGGGGTCCAGGGATTAAGGGCTCCCAGCTTCATTCTTTATAAGTGAGCACCCTACCCACTGTGCCATGGCCCAGCCTTTAGTTTTTATGTACTTCTATCGTTTAATAGCTTGGCAAGATTGAAGAAACAAAATTATTTTCTACTTTTGTTCTTCTTGGAGTTTTGGTCCTCATTTTTAAAAAGTCTACAGTGCCCTGCATGATGGTACATGCCTTTAATCAAGCACTTAGGACATAGTAGGAACTCAGAGTCATCCTAGTCTACAGAGCGATTCTAGGACAGCCTGAGCTACATAGCTTGCAGAATGCTACGGGGTCATAGGTTTTGTTTGCTTGTGTTAATTTAGCCCTTTCTAAACATAAAAATCAAGTGAGGTGGTGGCTGCACAATCCCTTAATCCCAGCACACGAGAGGCCGAGGAAGGCAGATCTCTGAGTTCTCTCTCAGCTAGCCTGGGCTACAAAATGAGTTCCAGGATAGCCAAGGCTATACAGGGAAACCCTATCTTGAAAAACAAAACAAAAAGACAGACAAAATGATGCCATTGTTTGATTCTTCTTGGTTTTATCCACTCCCCGGGGGTCAGATAGAAACAAAATTTGTGCAGTCCAAGTTGGCGCCATACTTTATACAGCTCAGCCTCCACCTACCAAGTTACAGGTTTGTTCTACTCTGCCTATCCTTAGTCATTTTGTTTGTTTGTCTGAGATAGAGTCTCTATCTTTAACCAAGCTGACCTTGAACTCTTATCTTTCTTTGTGTTTCTGCTTTCTGGATGGCCTGTGTGAACTTTTAAAAAAGAGGGGGAAACTTGTGTCTGTATGAGGGGTGTGTGTCAGTGATAAGCACTTGCCCAGGAGGTTAGAGACCCGTCTTTATTTAGTCAGGAAACACACACATACACACACACACACACACACACACACACACACACACGCACGCACGCACGCACGCACGCACACACTTGGGGCAGTTTGGGTCCCAGGAATGCACAACAAAACCTTCCCTCGGTTTGGGCGAATGACTAGTCTGAAGGATCTCCCAGATGACGAAGCACGGTTGTCAGTCGTTGTCCGTCAGTGTTACAAATCTTGCCAGTATCTTCTGATATCTTTATAATCTTCCTAAGTCAGTTTTAGAAATCAAGTCCAAAAAGAAAGTAATCAAATTGCTATATAGCACTTTTTTTGAGATTATTATTTATTTTGTTTTATTTTTGGGGGGGGGGGGTGGTTTTGAGACAGGGTTTCTCTGTATAGCCTTGGCTGTCCTGGAACTCACTCTGTAGACCAGGCTGGCCTCGAACTCAGAAATCCGCCTGCCTCTACCTCCCCAGTGCTGGGATTAAAGGTGTGCACCACCATGCCCGGCGAGATTATAATTTAATTACAACATTTTTCTCCTCCCCTTCCTGCCCTCCAAACCCTTCATATGTCCCTCTCCTCTCTCTTTCAAATCTTTTCTATTTGTTACTGCAACTGTGTATATATATACATATATTTTCCTAAGTACAGCCTGTTGGGTCTGTACAGTTATTTTTGTATGTACATGTTCAGGGCTGACCGTTTGGCAATTGGGCAATGAACTGATGTGAACCAATGTGCTCTTCCTTGGGGGAGACCAGCTTTCCTTGGGTGCCTGTAGTTCTTTGTGTGGGGCTGAGACCGCATGAGCTCTGCCTCTTTTTTTTTTTTTTTTTTTTTTTTGAGCTCTGCCTCTTGCAGTTTGGCATGTTCATTGGTGTCATCCTTGTTCAGATTGGGTTTGAGTGGTCATGTTGGTGAGTCTTTATGGGTGTAGCTTCTGATGTTACTAGGAGACTCAATCTCACAGCAAACTCCCTGATCTTTTGGCTCATCCTTCCACTCTTTGCTATATAGCATTTACATGTGATTATATAACAGTACTGTCTATGCTCCCTGGCTGGGAAAGTGGATCCAGTCCCAGAGTCACCCATCCAGTGTCCTGTGAGTATCAAGGGCACACACCTCATCTTCTAGCAACCATTAACTATCCAAGATCCACAGGCAGGGATGGGGCCCTGTGACCCTCTCCTCACTAGCTACCTTGTTTTGCTCTTTAAGACAGGGCCTCCTGCAGCGGAGACTAACGTAGAACTTGTTATCTTTTTGTCTCCATCTCCTAAGTGCAGACATATTGGGCATTCACCATTATGCCTGGCACAAATAGACTGAAAGACAGGAGCGGGAAGTAAAAACCTTATAAGCACATGTCAGAAGCTCCAGAACTGCCCTGTGATCATCAAATTAGTCAACAAATACAAAAGTTTTGAGTGATGTAAAATAAGACAGGAGGGTTCTTTTCATGGCTTATTGCTCCTTTCTTTTCTTTTTTTTTCCTCCTTTTCCTTCCTTCCTTCCTTCCTTCCTTCCTTCCTTCCTTCCTTCCTTTGCCTTTGAGTTGACGTCTCCTGTAGCTCAGGTTGGTCTGTCAAATGCCCTGTGTAGGGGATCATTTTAACATCTGATCCTCCTGCCTTCCTCCGTCTCTCATTCTAATGGCAGGCATGCACCAGCACACCCAGCTCTTACCATGAAATCTTAAGTCAGTAGAAACTAACTCATACCTAATGCCTGAGACCCACTCAAATAGAAAAACTGGGTTGAAATCGATTTCAACAGCAACTCAAACTGAAGTCTGAGGCTTATCATGAAGATAAGCTGCAGGTCTTGGAAGGAAACACTACTCCTGCCCACAGCTGATTAAGTAGGAAAGATCACTAGTGAGTTACTGCTGACTAAGATTGGTCCAGAAGTATGTTTGGAGCCAATGCTACTTGCTTGGCTCAGAGCCTTGTGCTTGGCTGGGCCCTAAGAGGTTTTGACTCACAGACTCCTTTCAGTCAGGAGACAAACCTTTTGAGGACTCAGAGAGCAAGGTGTTATGTAGGTTCCATTGAAACAACAACAAGAAGAAACAAAACAGGGAAAAGTCATGTTTCCTACACTCAAGAGATATCAACAAATGCTTACTGAGGCCTCAGTTCAAAGCAAATCCCTTACTTAGCCCCCAGAACCTATGTAAGGGGCAGTTGTTTGTAAGGCTTTCCTTCATAACCACAACAGCTGTTCAGCATCAGGAATGCCCAGTGCCATATCAAACTTGACTCTGACACAGGCAACAGTTCAGGCATTTCAAGAAGCATACTTGAATATTGAGTGTGACATGTGGAAGAATAAGAGAAAGAGAGTGGTATCAATTCCCCAGAAGTATGTAGCTCAGAAAGATTAAGGTATGGTTTGAACCCTAGATAGATAGATATATAGAGAGAGAAAAAGAGAGAGACAGAGACAGATTATATATGATAGATGGACATAGATGGACATAGGTGATAGATACAAAGATATATATACACATGTAGATAATAGAGATAGATATATAGTTGGCAGGCAAATACACACACATATATAAATATCAATAGGTAGATGCTAGATATAGACTGATTAATATGTGATAGAGACCAGTAGGTCCACAAAAGATTGGTGAATAAATGATTAGATAAATGAGAGGTAAACAGATAAAGAGATAGGTAGGTGGATAGGTAGGTAGAGAGATAGGAAGATAGATAGAAGAGAAGCAGAAGAGAGGTCATAAAATAGCTGAGGGCCAGGCACAGTGGTATATGCCCTTATTTCTAGCACTCTAGAGGCAGAGGCAAGTGGGTCTCTGTGAAATCAAGGCAGGGCCTAAGCTACATAGTGAGTGCCAGGTCAGCCAGGGAAGCACAGTGAGACTGGGCTAAAAAAGCAAGTGAGACTTTATTACATGCTTGCTTTTACTTTGCCATATTTCAGGGAGGCTTCTAATATGGTACTGATGATACAGGGAGACTCACTTCATCCTTTGTTGTTCTCATCATTTGGGGATTTTGTTGTTATTGTTGTTGTTACCGTTCATGGATGTACGGCATCTCCCCACCCCCCTTTTTTTTGTTTTTTGTTTTTTGTTTTTTTTCGAGACAGGGTTTCTCTGTGTAGTCCTGGCTGTCCTGGAACTCACTCTGTAGACCAGGCTGGCCTCGAACTCAGAAATCCGCCTGCCTCTGCCTCCCGAGTGCTGGGATTAAAGGCATGCGCCACCACTGCCCAGCTCTTCCCTTTTAATTGTAATACTGCCCCTGCACCCTCCTGAAATAGAACCTTCATGATTTGAATGCTCAAGATTTTGTCACATAAGTGAAATGGGTCTTTAAAGGTCTCAATCAGATTGGCCTTGAATACACCATGCAGCCAAAGCTGGCCTTGAACTCATGACCCTCCTGCTTCCACCTCCTGAAATCTAGGATTGTAGACAGGAACCACAATGCCTAGCTTTCACTCCATAAGGATTGTTGTTGTTGTTGTTGTTGTAGGCAATGTATATATGGATATGCATAAAGGCCAGAAGACAATGGCAGAGACAGCTTTGTCTCTCTAGTCTTTGTCACTGCTGTATAATGTCTCATGAGTCTGCATCAGCACATGTCATTCTGTCGATGGTCACTTAGGCTGCTTCTGGTCAAAGCAGCTGGTAGTATTTTACACTCGAACATGAAATAAGCGACGAGATGAAGGCAGGTGGTGAGATCATTTTATTTCTAATCAGAACGAGACTCAGGAAAATCTGTAAATTACTGGTGGCCATGCACTGGGTAGGTAACAAAACCCACAAGGCCATTAGTTAACATAGGGCCATACTTAAAGGTTTCTGTTTGCTGTGGAATAGCTGGGGGTCAAACCCTGTGGTCCTCTCCTTAAAGTAAGACACCCTGCTTCCTAGAATAAGCAGCACACTGTCACCTGCCAAAGTTCTCCCTTGGGATGGGGAAGAGAGGCAGTTAGAGACAGTGTGGATGTGAGGTGAGACACCATGGTACATGCTGACACTGAATGCAACGACATAAACCATAGTGCTGAGACGCCTGGAGGATGGATGGCTGCCTATTCTGAGGGAAGACAGCTGCTTAGTCTTCTAGCATGTGCCAATGATTACTCTAACCAGGCTCTGATACTGCTGATACCTGTTCAGCAAGGCTGGGGAGTCGAGTCCGGGTGGGGAACCCTGAGGTGGCAAACGCTTTGGCTCAGGAGTCTGAGGCTAGCCTGCACAATGAAGTCAGACCTTGTTTCTTTGGCTGGTGGCAGAGGTTAGCATGTGATCCCCCCCTCACCCACAGCGGCAGCGTCTCCCCTCAAGAGACAAGACCTGATCTTGCTTGCTGAACAGGCTGCCCCTCCTGTGTCCCTTCGGAAGATTGTTGGAACCTTGTCTGTATGGCAGTGTAGCAGCTAACCCTGAAGACCTATCTGTTACATGGAAGATTCATGTTATATACAGCATTGGGTTTTGTCACGTTGGTACACACAATCTAGAGTCACCTGGGAAGAGGACCAGCACTAGAGACGATGCTTCCATACAGGCAAGACTGTAGAGCATTGTCTTGATCAGTGACTGATGTAGCAGGGGCCAAGCCCACTGTGGCACTGTCAGGCTTAAGCAAGTAGATCCGGTTGCATAAACAGGCAAGTGAATGGGACGTAGCAATAGCTCATCCATCAGTTAAGAGCACCGCATGCTCTCCCAGAGGTCCTGAGTTCAATTCCCGGCAACCATATGGTGGCTCACAACCATCTGCAATGGGATCAGTGTACTTATATATGTAAAATAATTTTTTTTTAAAAAAGGGAGGAGCAAGTGAGTAAGCTGTGGAGAGCAAGGTAAGCAGTAAGTGGCGTTCCTCCACAGCCTCTGCCTCAGTTTCTACCCCAGGATTTTGCCCTCCACTCCTGCCTATTTCCTTTGATGATGGACTGTAAGCTGTAAGATGAAATAAACCCTTTCCTCACCAAATTGATTTTGATCATGGTGTTTTGTCATAGCAGAATAAATCTCATGTGTGTGTTTGTTATTAAGCATCTAGGGGGAAAGGCTACAGTATCATTCCTGGTTAGTTCTCTGATCCAAACCAGAAGGTGGGCATCCTATACCTGTAATGGTAACACAGCACACTTCCTGGAGAGGGAGGACCAGAGACATCTCAGTCTGCCTCTCCACTGCAGAGCAGCCCCAGCCTCATAAAAAGGAAACACACTTGACTTTGCTCACAGCTACTTAAGGAGAAGGTGAAAACTGCTGCTCTTTCTGTCACAAATTCCCTTGACAACCAGAGCTCGTGTGTGACATTGTGACCTCTACTCTATACTCAGTCAGTCATCAGCCCTCACAGGTCTTCCAAGTGGGAGTGGAAAACTGTACTTGTGCCAGTTGGAGCTCAGGGTCAGGTGAGCCTCCGGCAGACAGAGGCAAACCAGCTATTTGGGGGGTTCTTGTAGGTAACAAACCAGTCGCTTTGGTTCTTGCATCCACATCTGTAATAGGCCGTATGTGCTAGGCCCGTGGCCTTTGGGCCTCCTGACTGACTGACATACAGCAGCCAAGGTTCATGCACACTGTGGCCAAAAGTGTCTTGAGCTGGGGTTTTCTAGAGACTGTTCGGTCTGAATTATTCTGAAACTTTCTCTGATCTTCAAATGATAACAGGGTGTTCAGGCATTCAGGCGTTATGTTGCTTTCATAATTCTCTTCCTTTAAAAAAAATGTCTTACTTTGCCAGGCAGTGGTGGCACATGCCTTTAATCCCAGCACTTGGGAGACAGAGGCAAGTGGATTTCTGAGTTCGAGGCCAGTCTGGTCTACAGAGTGAGTTCCAGGACAGCCAGGGCTACACAGAGAAACCCTGTCTCAAAAAAAAAACAACAAAAAAAGTCTTACTTTTATGTATATTGGTGGATTGCCTACATGAATATCTGTGTAAGACCTGCATGCCTGGTACCCTTGGAAGCCAGAAGGGGGTTGTTGGAGTCCCTGGAACTGGAGTCACAATGACTGAAGGTCATCTCTAGCCCCATCTGTTTTTGTTTTGGTTCTGCTGTGTTAAGTTGTAAAGTAGGAGGAGGTGCTGGGAAGGTGTCTGAGTGGTTGGAACATGGGTTGCTCTTTTTTTTGTTTTGTTTTGTTTTTCAAGACAGGGTTTCTCTGTGTAGTCCTGGCTGTCCTGGAACTCACTCTGTAGACCAGGCTGGCCTCGAACTCAGAAATTCGCCTGCCTTTGCCTCCCAAGTGCTGGGATTAAAGGCATGCGCCACCACGCCCTGCACATGGGCTGCTCTTGCAGAGAACTCACATTCCTCTTCCAGGGCCCAAAAGGAAGGAAGCTTACAAACACCTGAAAGTTAATTTAGAAACCTGATGCTCTCTTCTTGCTCCATGGACACCAGGAACTTATATGGGTACACCTATATACATGCAACACTCATATTATACGTATTATATATACACATATTGTATATATGCATATATATACACACACATATATATGTGTGTATATGTATGCATATATATATATATATATATATATACATTGACATATGATTAAAAGAGTCAGTAATGAAGAAGGAACTATAGAGGCAGATCACTTTTTTTGGGTTTTTTTGTTTTTTGTTTTTTGGTTTTTTGGTTTTTTTGAGACAGGGTTTCTCTGTGTAGCTCTGGGTGTCCTGGAACTCACTTTGTAGACCAGGCTGGCCTCGAACTCAGAAATCCACCTGCCTCTGCCTCCCAAGTGCTGGGATTAAAGGCTTGCACCACCACACCCGGCTTGTCGGATCACCTTTAATAATAAATCTTTAACATTAAAAAAAAAAAACAACCTAAAAATTCCACTTTTAAATCTTTATTCCTTTCTTTTTTTTTCTTTGTTGTAATCTAATTCCTTTTTTTATTATTATTATTTTGGTTTTGGGCGAACAACAACAACAACAACAAAACAAAAACAAACAAACAAAAAAAAAACAAAATCTAGACACCCAGTTAAATTTAGAGAGCCAGGCTTGGCATGTAGGAATTGGCTGGCCAACCAAACTAGACTGTTAAACAGTTTGTCTTTTACTGAGATATATTTACACCGGAAAATCTCAATTCATCTCAAATTTGAATTTGACTAGGTGTCTGGTTTTTGGTTTTTTTGTTTTGTTTTGTCTTGTTTTGGTTTTGTTTCTTGGTTGTTGTTTTTTCTCTCTCTCTTTTTCTAGAGAATTTCAACAATAAAAAACTCATAGTAGTCTGGAGGTGTTATTTTGGCTTTGTTGGTGGTGGTTTTTTTTAAGGTTTTATTTTCCCCCAACTCCTAAGGATTAAGGATTAAGAATTAAGAATATTAAGAATTCTATGACCTGCTGCAATCTTGGAGTAGGACAATACCTTCATGGCTCAAATATGTCAAACAGCAGACGATACCTATTTGTCAACGTATATGGCCAAAACAAGGTATGTGGCATGATGATAGAGCCAGAAACCCGTCCCCAGATAAGGAAACAGAGACCCTGGCACACTGAGCTGAACAGCAGTGAGGGCAAGCAGAACTGGAAGCCAGCTGCCACCCGTGCTAGAGGAACAGGTTGGAAAAACGAAAGTTCACCAAAATCACAAATGTCTGAGGCTTGACATATGGCTCGGTTGATAGGGTTCTTGCCTAAAATTCTCAAGGCCCATGTTGGATCCCAAATGCTACTCCGAACCAGGCCAAAGTAGGTTGTGGTAAACACCTGCAGTCCCAGCATTTGGGAGGTAGAGGCAAAAGGATCGATGACTTCAGCCCCAGAGAGAGCAGAAGGCCAATAACGCCACTTTAACAAACAAAGAAAGAGTTAGAAATATTAAAATAGCATCACATTAAGATAATCAGGAGTTTGCCTTTTGATTGGGTCATGTGGTTTTACTTAAAAGTTAAAGCATACAGGTACACACTGGATGGTGTTCGCCTGTCTTCGGGCTGACTTGAACCGTAAAACTTTCAGAAACCCAGAACATCAGTAGAACTTTCCTGGTCAAAATGCTCAGAGGAGCCCACCATGGCCTCAATGGGCCGGGCGGTCCTTCCTTGCTTTGGATAAGGCTTTCGAGATAGGGTCGAATTCGGTCCTGCTCTTCCCCCTAACACATCCGCCCTTGCTTTCTTTGACCTGCAGAGCCCTGTGGGACATAAACGCTATTATATAACGGCCCCTCCCATCGTGCTTTCACTGGCCTTTGATAGGACTTAAAAGGTGATTACATAGCTTCATTTATTTCTTTGAATACTCAAGTTTCATGGTCATTAAAGTAATCACAGACTCATCTCGGTCCCCATGTGAGGGCAATGCGGCAGTCTCTTCTTTAACCAGGATATCTCTCTCTCTCTCTCTCTCTCTCTCTCTCTCTCTCTCTCTCTCCACCCCCCTTTGGTCATCACCTCTCCCCTGCTCGATAGTCCCCTTCCCCCTTCAAACCTACCATAAAAGACTACAATAATTTAAATTTTGTCAACGAATCATGACATTTATTCAACTGGTCTCCAAACCACGAGAAGCTGGGTCTTGCACTGTTGAGAGCAAGCAATAGCAAAGAGCAGCTCAGCAAGGAAAGGGTTAATCGGGTGAGTAAAGGCTATTTTTAAATCTGGCCCCTGTCTGCCAGGCTTGAAAATCTACCCGGTACTGTAGAAATCCTAAATTGCACTGCCCTGCACCCCACTGAAAGTCTTCAGTGCGCTGTAAGACCTCCTCAGCATGGGGAAGATTGGGGGTGAGCCACTGGAGGAGGGGCGCAGTCTCGGCCTTTGTGCTGCAGGCCAGTCACGGAGGTCCTGCGGAGAAGGCGCACAGAAACCCTCGAGGCCCGCAGGAGCAGCCCCGCACAAAAGCGCGTTACATGCTTGCAAATCGCCCCACCGCTGTTATTTTATTTACTGTGGCCTGCGGGACAATTGTTTTCTCTTTGCAAAAATTTTCAGCCTCACGGGCTTTTCTCCTCCTCTGCAGCCATGGTCACTTGTACCACGAGGCCACATAGAGAAGTCCGTCGTCCTTACCGCCCCCCCCCCTCCCCATCTTCCTCAAGGAAGAGGAAAGATCCTGCCTGGGCAGGAGGCCACGGGAGGATGCGATCGATGAGTGCCCGCGTTTTGCTTTTTCTTCCAGGGAGACAAGATTGGAGAGCTGTGTGTTCCAAATAACAACTATCAGTCTCGTCTGGTCTACGTTGTTCTGGCTTTATTTGATTACTTTTGTTAGAGATGATGCCCATACTTTTCCTTGGGAACTTATTTACTGGGATGAGAAAAGGGAAAAAAAGGTCACATAAACTTCATCTGAATCAATTTTGCATCTGTAAATCCCAGTGATTTTTTTTTCCCAATTCTAAAATCGATATAAATGTCATATCATGATGGCTAGACATATGTTGTGAGTTTGACGTTTCTTTGCTTGGAAGGTTTGGAGGAAAAGAAGCTACCAAACCTAGTTATTTTTAAAACTCAAAATGGGTGAGGAATTGGGAACGGCCTGCTTGGTGGGTAGGAGCTTGCCACAGAAGCCTAGGGGCCTGAGTTCGATCCTGGGAACACATGTGGTAGAAGAGACCCAACTTCACAGTCATTCTCTGATGTCCTCCACAAAGGATCCATGACATGTATACACACACACACGCACACACTCGCACACACACACAAAATAATAATACATAAAATTTTAAAAATAAAACATCTCTGGGTGCAAGTTCTTTTTGTTACTCTCGTGTGAGGGCTTTTGCTGCAGCTTGCTTTTAAGACTCTCACAAGATAGCCTTGACTGGCCTGGAAAACACAGATTCACTTCCCTCTGCCTGCCTCTGGAGTTATGGGATTATAGGCATGCACCAATATGTCCCCACCAGTCTGCGGGTTTTGTTTGGTTTTGTGGTGTGTGTGTGTGTGTGTGTGTGTGTGTGTGTGTGTGTGTGTGTGCTTGCTCTAGATGTTCTCCACAGCTACAGCTTTCAGGACACTGATATGTCATATATCTCAAGTGTATACACACTTATGTACCTAGTAGGAGTCCCGAGTCTAATCTCATGGCTAGAGGGCAAAGGTTGCTTGTCCTATCCTTTGATGGATAATGCTTATTTGCTCCTTGCTGCCTAATAAAACAGTATGAAACTTGATTGCCTGAAACAGCTGTCATCCTTTCACTTCTCATGGAGCTGTGGTTCAGTTACCTGAGCATCCTCTGGCCCCAGTGGAATCACTAAGCCGTGTTATCTGTAATCCACCCGTTCTCAGCCTTCAGAGCGGTTCCTCACACAGTGCACAGGGAGACGTTGGTAATGGTTGGAGGCGATCAGTAAGTCATGCTACTTGACTGGTCAAACAGAAACCCATGCTTCTCCTCAAGAAATCTCCCTGCGGTTTTGGCATCCCGCAGCACGGTTGCAGGCTAGAAGTGTGTTAAGTTAAAGGGAAACGCATAGCCCTTGTAGGCTCAAACCTTGAACTGGCCAAATCCCTCTCTGTCATATTCTATTGGGCAAATCAAGTTGTGAGTTCAAACCATCCACAAGTGGAGAGGCTAAAAAGAGTGTGAGGAGTATGTCATTTTATGGCATCAATATAAAAAAGCAAAACAAAAAGCATGAGATGGTCCTAGAAGAGAGCAAGGATGATGCTCCATCATCCTCACGCCAGCATCTCTCTGAGAAGATATGGGGACAGAGTCACAGAATTGGGACTGCCTTTGTCCTTCCTGCTTGGTAAAATCTTGCTTGGGAAATGTACAAAGTTCTTTTTATTTCTTTCTTTTTTTTTTTTTTTTTTGGTTTTTCCAAGACAGGGTTTCTCTGTGTAGCCTTGGCTGTCCTGGAACTCACTCTGTAGACCAGGCTGGCCTGGAACTCAGAAACCCACCTGCCTCTGCCTCCCAAGTGCTGGGATTAAAGGTGTGCGCCACCACTGCCTGGCTCTTTTATTTCTTGAGGTTATAATTACATCCTCTATTTCCTCTCTCCAAACCCTCTCATATACTTCCTCTTGCTCTTTCAAATTGCTTTTCTTCTCATTAATTGTCATTACATACATACATACATATATGCGTGTGTCTATACACATATATTTCTATACATATACATGTACATATACATATACATATATTCCTGCTCAGACTGTACAGTATTACTCGTATGTATGTGTGTTTCAGGGCTGCACTTCGGCATTGGATAAACAGCTCATGTGCTTTTCCTTGGGGAAGACTATTCCTGCCACTCTTGCTCCTGGTTGCCTGTAGTTCTTTGTACAGGGGTGAAGCCTTGTGATCTCCTTCCAAACTCATCTTGGTCTGTCCATTCCTATCATCCTTATTCAGCTCATATTTAATCAGTCATGTCCTTTAATCTTCTCAGGTGACATTCCTAGGAGAGAGAGCCTCACAGCCGCCCCCTCCCCCACAATTCTTTGGCTTTTACAATCTTTCTGCCCAGTGTTCTGTACTATTCCCTGAGCCTTAGGGGTGTGTGTGTGTGTGTGTGTGTGTGTGTGTGTGTGTGTGTGTGTGTGTGAGAAGGGGTGAGGGTGGGGTTATAGCTGTAACCAAGTAACTGGGCCCCACGATTCTGCAGTGTGATTGGTTGGGGTTTTCTGTTATGATCTGTTGCAAAGAGTTTTCTTGATTAGGGATGAGGACTACTCTTAAGAAGCTAGATCCTGAAAAACGAATGTTTTGTTTGTTCCTTAAGGTTTTGGGTGCTGGTGCAGGCCTCTTATCTCATCAGCTGGGAAGTAGGCAAACTTCCAATTCACAGTGAATTTGAGGCTAGCCTGAGATATAGGAGTCCCTGCCTCCAAAAAACAAAACAAACAAACAAAAAAAACAGAACCAAAAGCCAAACCTATCCCAGGGAAGGAGAAGCTGCCTATCTTTATGCCTTTCTCTCCAGTTTATGTGGTCTGCTTCTCCAAGGCCAAGGCAGAGATGTGGCCTCCTGTTGGGGCAAATGAGCAGCAGGTAACAGAGCAGGTAACTCTTGTTTGGTAGCAGCGTGGTAGAGTGGCAGTGGGGGTGGAGCAGAGGAAGTGTGTGGTCTCCACTTAGCTGTTTTTGTTTATTTGTTGTTTTTAATCTTCCCTTTGCCCACCAGGAAGGCATCAGGAGTTGAACAGGTAACTTGGGCCTGAGCCAAGGCTCAGGAACTAGTTCTGGCCTTTGGTTTTTGTTTTTGTTTTTCGAGACACGGTTTCTCTGTATAGCCCTGGCTGTCCTGGAGCTCACTTTGTAAGCCAGGCTGGCCTCGAACTCAGAAATCTGCCTGCCTCTGCCTCCCGAGTGCTGGGATTAAAGGCGTGCGCCACCATGCCCGCCTGGCTAGTTCTGGCCTTTGGAAGGATGGCATGCCCAGGACAACAGAGCAAGCAGGATGAGCAGGGGCCAGGGTTCCCAGTTCACTGATGAGAGCTGGAGAAACAGCAGCCTGCTTAGCCTCCTTACCTAGAGCTCAGTTTTGGTCCCTGCTCTGCTTACAAAGCTGCACTTGGTGCTTGGATCGAAGGAAAACACGGGAGTGCAAGCTAGCAAGTGACATCACCCCCCAGCTCTCCCTCTGGCTTTTACACCTAAATTGCTCCAGGTCAGTCCAGCCAGAAGCTTTTGGGATCTCAGCTCAGTCACCTTTCTGGGTCTTTCCTAGCTGGGGATTCCTGGGGTAGGGGACAATGTGGAAAGGTCGACCAGAGTGTACAGTGCTGGCTCTGGAGGACTGAGACCTGACCACAAGATGGTGGGGGGAGTGAGGTCCGCACTCAGCTTGGAGGTTTCTGGCTGGGGCTTCTCACCTGTTCACACCAGGGAGGATCAGGAAGCAGAGACAGCTGGGTTCTCACACCTCATTTTGTTGTTGTTGATTTAGGGAAGTTTGCTTCTTGCTGGTAAGCACAATAGGTTTCTATCTTTTAAGCGTTAATATTCCCAAGTCTCAAGAAAAATCCCCTGTCATAGTAGCTTGAGCAATAAAAATATGAGGCTTTTATGAATGCTGGAAGATGAATTTTACCTGATTACAGTCCAACATGTCTGCTCGCTTGTGGTTAAGGGTCTCCTCCCAATAAAAAGAATCTTAGACATGACTATAGAGACCTGCGGACAGACTTAGAGCATCCAGGATTGCACAGTGCCTGAGGCTAGACAAAACAAGATTTCTGTTTCCTTCCTTCCTTCCTTCCTTCCTTCCTTCCTTCCTTCCTTCCTTCCTTCCTTCTTTCCTTCCTTCCTTCCTCTCTGTCTTTTTCTTTCTTTCTCTTTCTCTAGCTCTCTCCCTCCCTCCCTCCCCCTTCTCTCTCTCTCTCTCTCTCTCTCTCTCTCTCTCTCTCTCTCTCTCTTTCTTCAGATATAGTCTCATGAGTCCCAGGCAGCTAAGGATGTTCCTGCCTCTACTTCCCACCTCTACTTCCCAAGTGCTGAATTATGAATACTGTGCTCATGGAAGAAAAAAAAAAATCCCATGCCCGCTTTCCTCAGTGCCAAGGTTGGACCCCAGGCTTTGTGAGTGCTAAGTGTGCACTCTACTGCTTGGGCTATAGTCCTGGTTCTTGACTTTTAATTTTGATATTTTTTTTTCAGAGGAATGAAGTGTCTTTCTACCCAATTCATATTTGCAGCTCCTTCAAGCCCCAATTTCTACTGAGATGTCTCCAGTCATGACGTAACTCAGGAAAGTGACAGTTAAGGCTGTTTTGAGCTGTTCGACAATTTGAGTTATGTTGGGGGCTTCTCTTGGATCTCTTTGGTCCTAGGGATGGTTGAAAATCCTGCTGACTCCATGGCATGTGTTTGCCTCATCTGCTTGGGATACTGAAAACACATGTCAGGAATGGTATGGTCGGGGCAGGAAAGATGGCTCAGCTGTTAAGAGATGGCTGCTCTTCCAGAGGACCCAGGTTTGATTTCTAGTACCTACTTGGCAGCTCACAACAGCCTGTAACTCCAGTTCCAGAGGATCCAAAACCTTCACACAAACATGCATACAGTCAAAACACCAACGCACATGAAATCAAAATAAAAAACAAACAAAAGGATGGTGTGTTCCAGACACCCAGAGCTCTCCTTGGGGCACAAATTATTTCAAAATTTCTCCCAACTTTACGGGATGTCCCAGAGGTCGCTAAGTTTGAGAGGGGAAGGTTAAGGCTGAGCGGTTGCAAGAGCTGTTCTTTCAGGGCTGATTGTGAAGATAAAAATGATAAAAGGTGTTTTACAACACCCTCTAGCATCCGCCTGGGAAAACCAGAGACCCCGAGGGCCTCTGGGTGGGGTCTCTTGAGCTTGGCCTAGGGACATGGCTGACCGAAGCTGTACTGTAGAGGGGAAGGTAGAGGGAAAGGTGACAAGGTCGCAGCTGGCTTTTGGGTTTTATTTGTTTGTTTAGAAGTTCTCCTAGCCTGCCTGGATTTGCTGCTGTCCCCCTGCCTCACCTTTCCCAGTATGCGGATTGTAAGTCAGGGCCACCATGCCTGGCATGGACATTACTCTTTCTAAATGAAATTAACCAATTTTAGAGAGGGGTTAATTTTTCTATTTTTTTCTTTAAATGTGTCATGTAGTTTTAATCATTCTACAGGCTCCAGCATAAGGCTGGAAATAGCAGTTGAAAGATCTGAGTCTAAGCGGGCGAGAAGGCTCAGCAGAGAAGAGCATTTGCCACTCTTGCAGAGGACCTGGATCCAGTGGCCAGGACCCACATGGAGGCTCACAGCCATCTGTATCTCCTGTTCCAGGAATCTGATGCCTTCTTCCAACCTCCCCAGGCCCAGGCATGTATATGGTACACACACACACACACACACACACACACCACACACACACACACCACACACACACACACACACACACACACACACACAAAGTGCTTATAGACGTCAAATCAAAAATAAAATCTTTTTAAAACATATAAATAAATATCAGAAGGGAAAAGGTTGATGTGGGGAGCCTACATCTTAATACCAAGTCCTAAAATGTCCTAAAATAACTATGGCTTCACAGGTAAGGGCACTTGCCCCAAGCCTGACAACCTAACATGAAACTCTGGAAACCTTATGTGGAGAGAACCAGTTCCCACAAGTTGTCTTCTGACCTTCACAAGCATGCTGTGGTATGAGTGCACATGTGTGCGCACGTGCATACGAGCATGCGCGCGCGCGCACGCGCGCGCACACACACACACACACACACACACACACACATATTCTAAATAAATAACTAGGAATACCATCATTTCATACCCAATAACACAGTGTTATCATTCAGCAAATGGTCCACAGTACTTTCTAGTGGCCGACCGGCAATTTCATATATTGATAACTGTCAGGAGCGGGTTGCGGTGGTGGATGTCTTCAATCCCAGCTCTTGAGAAGCAGAGGCCGGCCAGGAACTGTGAGTTTGGGAATAGCCGAGGCTGCATAGTGAGTGCCTGTCTCAAAAAGAAAAATAATAACAGTAAAAATGAGGGGAAGAAAAGTGTTAGAAGAAAAATCCAGCCAAGGTGCGGGTTTGACCCGGGTGAGATAGGGAGCCCTTAGAGGGTGGGGTGGGGTCGAGGGTAGGGAGTTCAAGGCCAGACTGGACTACAAGTGAGAAGTGGCCTCAAAAATAAACAAGATAAGGGCTGAAGTAGAGTCCACAGAAGGCCAGAGTTCTAGCGGCTTTAGACCAGGTAGCGACTGTGTCCTTGCGAGAATGTCCTTGAGCAGGAGGAAGCTTAGTGACCACCTGAGTTCCCAGCAGTGCAAACAGGAAGTTCAAGAGCCCGGAAGTCTGCGTAGTCTGGGGATGGATGAGACCTGAAGTTTCTGACTGAGCCCAGCGTCCCCTTACAGCCCAGCCTACTGCACCTCCGTAATTGCGACTGGTTCTCCTACCTGTGTGTGCTCCTCCTGTGAGGTACTGTAGGTTAGGAGAAAGCTGTGGTCTTCTGGAGGAGGTTTGAGGGGACATCACCAAGGAGCCTCATCTTTTTGTGATGTCATTCTCGTGACTCCACAGCAGTATTTCAAGAGAAAGATCTGGATTTCGGTGCTTCCTGAATAGCCACACGCTGCTGGGAGCCGGCTTCCCAGTGCACAGAGTCATAGGGCACTCCCAGGAGAGCCGAACCAGCACCAGGGCATCTAGGCACATCGAGGTCGGCTCTGAGGGTCTTAATAAAATAATGTTCAAATGAAAGCTCCATGATAATCTTATTAGAATTAAAAGGAAAACCCCAGGGCAGGAGAGCTCTAGATCTCAGTATCAGCCCGAGGAGGAGAATGGGAAAGAGGAGAACGCTGGGTCTTTTGGGTTAATGGCTGCAAGGTCCTTCATAAGGGACAAACAGTCATGTGGCCGGGAAGGCAGCTTTAGAGAAGTTAGGAAGCCCGAAGTATTAGAGAAAACATTCTTAGTTCGGGCCAGCGACTAAAAGAAGAGATAAAGAGAAGGGGGGCGCTGTACTCTAGGAACCTCTAGGCTGCACATCTTGACTGCACTGCACCAGAGTCAGGAATTCTGGGAAAGAAAGATACAGCATTTCAATAAAGGAAAATGGTCTCTCTAGCCCTGGTTAAGATAGGCCAATCTTCCTATGGGTGTCCCTTGACCAGGTGTACAGCTAGAATATTATATCTCCACATCGACTAGCGATTCAATTCCCTCCGCCGCCCCCATTTTACTTCTTGTGTTTTTATTTTGTTTCGAGACAGGGCCTTACTCAGAGACCCTCCTGTCTCTGCTTCCTTAGTTGGGGGGAGGGGTGTCAAAAGCCTATGCCACCATTCCCAGCATCAGATTCTATTCTTTTGACTGATTTTCCATTAATGGGCTTTTACTGCTAGTCTAACTAACACCAGCATTCTGTAGATGAAGAAGAAGACTGCCAGGAACAGAGCCCAGGACTGTCTGAAGGCGGGCAAGGGTTCTGCAGAGGGAACCATTTACATTCCCAGTTGACTTTCAGACAGGTTCTCCTTATCCTGCCCAGGCTAGCCTTGATCACGTGACCATCCTCTTTCATCATCCCAACCCACCCTGGGGTGATAGCCTGCCTCACCCTGCTTGACTCCATGAATTACCTTCTAGAAAAAAAAATAGATTTAAAGTATATTTAAGGGCAAATACCTATTAGTACCCTAGAACTGTAAGCCACAGTGACAAGGTCTGCCCACAGTTTACTCTGCCAAGCTCGACAGCACCATGACACACATCATAACTTGCCCATTTGTTTTCCACAAGAAGGTCTCAAGAGAATAGAGTGTATCCTTCCTCTTCCCATGGGCTCCCCAAACCCCAGAGGACTCTTTTACCTGTCAATCATTTCCATTCCGAAGCTTACAGACTGTCTTGGAGGGCAAGGAAGGGTTTGGGCCACAACAGTGAAAGAGCAGTGTAGGGCCTTCCTGTTATTCACTGGGGAAAGAGCAATCATTTCTGGGGAAAAAAACAAAACAAAACAAAAACAAAAAAGCAGAGAAAGGAAAAGAAGTGTAAAAGAGAACCATCCCTAAGAAGCAAGGCCTTTTGTTCTGTGGTCGGACTTAGTTCAGTCAGCAAGTCTGGGCCAAGTACACTGTATCAATGCTGTCATGCCTGCAGGAACAGGGGAGGCAACGCCAACTGGGTTGAGGGTGACAGCCTTGGAAGAACCATTTTAGGGAAGCTGGCATCTCCTCAATACCCTCGAAACGCTAAGGAGCTTCAGATCTACCCACCAAGCTTCTCGATGCTGGCACACACCTATGCATCCAGGACGGGAAAGCGGGGCAGTTAACGTGACCTGAGCGCCATAGTGAAATCCCTTCACAAAATTCCAAAGGCCAATCAGACCCAATCAAACAAAGCAGAAGCGAGTGTGGTGGACCTACCTAGCAACAGCTGCAGCCCTGAGTTCCTGGGTTCGACTTTAATGTTTGACTGCCATCTTTCCTGTGATGGGAGGCCGGGTGCAGGACACATACATCCACTTAAGAGTTGCCGTTTTTGGAAGGCTGTAAAATATAGAATTAGGAAAGTGGAATCAGTTAACCGAGGGGGTGGCGGTAGCCTTTCAGAAGAGGGTCAGTGCGGTGCAACCTCCTTTTCCTATCTTGAGTTCACAGTCTTCCACACCTGTGTGGTTTCCTTCCCAGGAGAAGCCTAAGTGTTCTGGAGAGAAAGGAAAAGAAAATCAAAGCCTTCAGAAACAGCCCTGCCAATACTGATCTCTTAGAGCTGAAAAGGAAGGTTCTACCTGGAAGAATTTAAATGGAAAAGAAGGGAACTCACAGTAGAATGTAATGTGCAAGACAGAAGGAGAAATTATCACGCTTGTCCAGTCGAGCATGGTAGCACATGCCTGAAATTCCAGCACTGGAGAAGTGAAGGCTAGAGGATTAGTGACTCAAAGCCAGCCTTGGAAGACAGGCAGGAGGATCAGTAGTTCAAAGCCAGCTTGGTTACAGACTGAGTTCTAGGCCAACCTGGACCATATGAATCCCTGTCTCAAACAAACAAACAAACAAACAAAATCCAAAAGGCCCAACACCAAAATTCTCTACTACTTAACTGCTGAGAAAGGTGTGCTCCCCTCGAACGTCATGTTCAATTGGCCCCAACAGACCCTAGTATCTTCTAGTCATCAGCTTTTGACTAGCTATAGCACCAGATGTGAGTTCCTTCCCCTAGAGTCTTGTGCCAGGAAGCATTTGGGAACTCCAAAAGACCACCAAGGATCCGATATAATAGCACTAGGCTCTCTTTATTACAAGTTCAGGCTTGGGCTCTCCTCCAACCCCAAACCCTCAGCAGGACAAGGTTTTATAGGAAAATAGGAGCAAGCAAGGGGGTGAGGGAGGCGGTGTCCAGTCTGTCAAGTATCTAATAGAGTGACTATAAGCCGACAGGTGGATGCTCTGAAGCAAGATCGTATACAATCACAAATAATCTGACAGTATATTGGAAACAATCAGACTAATCTTTGATTAACTGTTGCTAGGAAGTAGCCAGGGAGTAACTCTGGCCAAGGACAAGGTGTGAGGTCCTTTCTGGTGCCTGGGTGCAGCTTGGGTCTGCAGGTCAAGTTTTCAAGCTGTTTTTCTTTTCTTTAAGATGGAGGCCTGTCCCAAGATGGAGTAGGTTTGGCCTCTCAGGATTGGCACTGATTCCAATCAGAAAGTGGTTGGTTACCCCCATTACAAGCTTGCCTTCTAAACGACTACATCTCTCTCTATCTTAAATTGTCTCTGTTGTAAGCTGTGGTCAGAGAAGCTTTTAAGGTGTGACTTCAGACCAGGGAACTGGTCAAAGTGCTAAGTGTCAGTGGTTCTTGAAGGCTCAAGGCTCAACCATAAATAGGACATCTATCTCACGTCCTCAGAGAGCATCATAGAAGAAAAGGACAGAAAGATGGTATGAGCTGGAAGGGATGGACTGTTGTATGTGTTGTCTTTCGGGTACAGCATGAATTCATAGCAGCCGTAAATATCTGCAGAAGACCTGCACAATATTGGGCTCATCAACATCTATAGGTAACTACTGGTTACTAAGGAAGAGAGATACATTCTTCATTGTTGTAACTACAGGTAAGGTGCTTATGTTCCTATAAATAATCTCTCACCCATGATCATATATTCTACCTAAATGAAACTCCTTGGATCAAACAGGCACTCAGCATGAAGGAGGGGAGATGAACTGGGACTAAAGCCCTCACTGTTTGCTTACTAACTCTTTCTCTCTTGTTCTTTGTGGGGACAGGGTCTTCCTGTGTAGGCCTAGCTGACCTACTGCAACTTACTAAGCAGCTCATACTTTCCCTAAGCGTGCAGTTATCCTCCTGCCTCTGTTCCCTTAGCCCTAGTACATCTTTCTAAAAGGAAATTAGTAGAAAAGCGTTTTGGCTTGAGGCTTGAGAACTTTGAAACTTTTCTAATTTTATGCTTAAAACCCAATAGTTAGACTAGATGTGGTGCTAGCTAGTTTTATGCCAACTTGACACAAGCTGGAGTTATCTAAAAGGGGGGGAACTTTAACTGAAAAAAATGTCACCATAAATTCCTGCTGTATGGCAGTTTCTTAATTAGTGATTGATGTAGAAGGTTCCAGCCCATTGTGGGTGGTGCCATCCCTGGGGCTGGTTCTGGGTTCTTTCTATTAGAAACCTGGCTGCACAAGCCACGAGGAGCAAGCCAGTAAGCAGCACTCCTCCATGACCTCTGCATCAGCTCCTGCCTCCAGGTTCCTGCCCTGCTTGAGTTCCTGCCCTCACTGCTTTTGATGCTGAACTATGCCCCCCCATCCCCCCCCCCAGGTTGCTTTTGGTCATGGTGTTTGATCACAGCCATAGAAACTCTAAGACATACACACCTGTAATCAGGAGGTAGAGGCAGGACCAAGAGTTCAAGGTCATTCTTGGTTATTTAGTGAGATTGAGGTTAGCCTGAACTATGTAAGATCCCATTTGCCAAAAATCCAAGAGGAACGGAGGGGAAAAAAACAAAACAAAACAAACAAACAAAAAATAGAAAATCTGGGGCAGTTGTTTATTATATTCTAGCTCCGACACATTTGGAAAACTTGTATATTTATGTAAAGCTCCAATATCTGGTCTAAGGGCTACTACTCAGTATGGTAAAGATGTTTGTTGCCAGTCCTGAAGACTTATGTTTGAGTGTTGGATCCTACCTGGTGGAGAACCAACTTTCACAAGTTGTCCTTTGACCTCCACAGGTGGTCACATTCAATCAAACAAAACCCTAGTTATGGACTGCAGAGATGGCTCAGCCACCGACTGTCTGTCCGTTGAGAGCCCTTGCTATCCTTGCAGAGGACCCACACTGGCTGCTCACAGCTGTCTGCTCACAACTGTAACTCCAGTTTCCAGGGAAGTTGGTGCACATGTATAACATGCAGGTAATCACTCAAACACATGAAAATAAATGGTTCTTTAAAAAGCAAAAAATAGGGCTGGTGAGATGGCTCAGTGGGTAAGAGCACCCGACTGCTCTTCCAAAGGTCCGGAGTTCAAATCCCAGCAACCACATGGTGGCTCACAACCATCCATAACAAGATCTGATGCCCTCTTCTGGAGTGTCTGAAGACAGCTACAGTGTACTTACATATAATAAATAAATAAATAAATCTTTAAAAAAAAAAAAAAAAAAAAAAAAAAAGCAAAAAATAAAAACAAAGTTTTAGATGGTCTTGTCTTGTGTGTGCTCTGTTGCCTAATCTCTACCGCTATCAGACAAAAGGTCTCTGCACCCATTTTCAAGGGGGGGAAAGTAAGACTTGTATGATAAATATCCAATCTCTGGTTGATATGGAATGAAGAAATCACCTGCAGTTCACACACCCTTCCCTACAAAATCTTCTTTGCTCCTTTGGACAAGCAAATAATTCTCTTCTTCTCTTTTTCCAAACCAGAGGGACCTTAATGCCCTCGGTTAGAGAGAATCCTGTGTCTTAAAATATTAATGGTTCATGCATGGAGAGAGAAGTAGTTTTCCAAACCAGCCACCCTCTCAGGGGTGGGGTGGGGGGCAGGGGATTCTAAAAAGCCCAATATGCCTGCTTTCTTCACCACAGTCCTTGCTAAGAGTCATAAGCCAAGAGATAAAACAAAAGGCAAAAATTAGTTTTGTTCTCAATCTGCCTTGGTGGCCTCTCAAAGACTTCACGTCATTACCTAAACGGTGGATGTATGTTATGAGCAGAAAATCCAGAAACAAAACTAATTAAAAGTGTTCAGCTGAGAGATGGGATTGTCTGTCTTCTTCCTCTCCTTCGGTGTCTCTTCCTGAATACAGGCAGACACAGATTCTGGCCCCCAGATTTCTCTCTGCAGAGTATACTTTACCTTTTGGATAGGACTTTAAAGTCTTTAAACAGCTTGAGACTTACAGTTTGCCACGGGAGCATGAAGCAAATCCCTGTTTCTAGTTTTTGAACCGGGAGCTGGAGTGTAAGAACCCCTCGCAGGAAGTCGCAGGCGGTGGGAAAGGGGAAACAAGGTCATTTTCAACCATGCACATTGAGGTTGAACCTTTAAAGTCAATTCTAAATTTAATTGAAAGCCGAGGGCAGAGAAGCCAAGATCGGAGCGATGTGGTGATTTATTCTGAAGCCTGTAAGAAGTCGCGCGGCTAGACGTGGATGAACTGGGGCTTTAATAAAACGGCACTGGGGAAAGCCGCGGGGAGAGGCACAAGAATGGGAACTGGGCTAGATGAAGGGTCCCCAGGCCTGAAAGGGATCCGGGGTCTGCGTGAGCACTGTTTGCCCAAACTCGGCTGTTTTTCTACCGGGATGGATGCACTTAAGTGATCACATCAAAGAGAAAACCCAGGATCACATGAAGCCGGACTCAGTACACAGTGCATTTTGCATGAAATCCTCAAGTGTCCAAATTGCAGGAAAGACTGGAGCAGAGGGTGTCCAAGACTTGTCTAGTAGTGTTTCTCTCTGAGATATAGGTGAAGAGAAACGATCTTTTATTAAGGAACTGCAGGGCTCAACAGCTGTGCTCCCACCAAGGTCTACAAGTGTGCTCCCTTCAAATGATATCGGGCCATTCCTACAGAAAAATCTCTAATGAGTCCTCAGAACCAAATTTTCCCCGTTGGCAGTTGGTTCAAGAACAATCTTTCCAAGTTAACAGGGGGAAAATACAGAAAGCTACCAACAACCTCATGTGAGAAAGAATAGGATTGACCACGGACCTCTTGGGTTCTAGGCTCCTGGGTTTCCCAGAGGCCTGCTGACCCTCCTGTGGTGGGCTATGTGAGCTGTCTCTGCTCTCCAATACTGGCAGGCTTTTCCTGTTTCATCTTATTTTAGTGTTATTTTACATTTTCTTTTGAGAAAGGGCCTGGCTGTGTAGTTCGGACTGGCCTGGAACTCACTATACAGACCAGGCTGGCCTCAGACTTGCGGTGGTCCCTAGCCTCTGCCTCCTCACCACTGGGGTTTCACATCTGTTCGCCCATGCTGTCTCTCTCTTTTAGATCAGTTTCTCATGATAGACAGTCCTGTAACTCCAGCTCCAAGAGGATCTGAGCCTTCAGGCCTCTGAGGGCAACTGTGTTCACATGCGGCTGCCTCAGATCCTCCCCTCCCAAGCACATAATTAAAAGTAATAAAAATCACCTTTCCTGCCCGGCAGTGGTGGCGCACGCCTTTAATCCCAGCACTTGGGAGGCAGAGGCAGGCAGATTTCTTTCTTTTTTTTTTTTTTTAAATATTTTTTATATGTAAGTACACTGTAGCTGTCTTCAGACACTCCAGAAGAGAGCATCAGATTTCGTTATGGATGGTTGTGAGCCACCATGTGGTTGCTGGGATTTGAACTCAGAACCTTTAGAAGAGCTGTCGGCGCTCTTAACCGCTGAGCCATCTCACCAGCCCCGGCAGGCAGATTTCTGAGTTCCAGGCCAGCCTGGTCTACAGAGTGAGTTCCAGGACAGCCAGGACTGCACAGAGAAACCCTGTCTCAAAAAAACAAAAACAAAAAACCAACCAACCAAACAAACAAACAAGCAAACAAAAAAATCACCACCCCCTCTCCCCCAAAGATAAGGTTTGAATGATCCAGAAAGTTTGCCCCAAGCAACGAACCTTGCTGAAGGGTGTTTTTCAAACACTGGCTGTGGCTGTCTGTAATGGTCCTCTCTTTCCTTTCTCTTTTTCTAATTGTGTGTTATACAGAAGTAATTATTTTTTTAAAGAATTATTTATTTTATGTATATGAGTACACTGTAGCTGTCTTCAGACACACCAGAAGAAGGCACTGGCTCCCATTACAGATGGTTGTGAGCCACCATGTGGTTGCTGGGAATTGAACTCAGGACCTCTGGAAGAGCAGTCAGTGCTCTTAACCACAGAGCCATCTCTCCAGTGCCTGTTTCATTGTTTTTGCTCTTGTTTTGTGTTGTGTTTGTTTGCTTGCTTTGGGGCTTGTTTTGTTTTGTTTTGTTTGAAACTGGCTCTGTTATAGCCCAGAATGGCCTCGAACCCCTGATCCTTCTGCTTCTACCTCCCTAGTGTTGGGATGAATAAGCACACATATTCTAGCACTTGGGAGGCAGAGGCAGGTGGATTTCTGAGTTTGAGGCCAGCCTGGTCTACAGAGTGAGTTCCAGGACAGCCAGGGCTACACAGAGAAACCCTGTCTCAAAAAACCAAAAAAAAAAAAAAAAAAAGAGTACTTGCTATGCAAACATGAGGACCTGAGTTTGAGTCCCAGTACCCATGTAAAAAGTTGGGAGCAGTCTCTAGTGCTTGCTTGTAACCCTAGTGCTAGAGGAGAGGAAAAGGTTGGAGACCAGATGATTGCTGAGGCTTGCTGCTGTTAATCTCATTCCTGGTTCAGTGAGAGACCTGGCCTGAAAGGACTAAGGCAGAGAGGAGCAGAGGAGGACCCCCATCTCATTCACATGGGTACACGTGTGTGTGTGTGTGTGTGTGTGTGTGTGTGTGCACATGTGTTCTCACAGACATACATGCACACATACAATCTTTATAGGAAAGCTGGGTGTGGTGATACATCCTGTCACCTCAGCACTTAGGCAATTAGGACTATCAAGAATCATTCTTAGCTATGTGGTAAATCCAAGGCTACGTGAGACCCTGCCCAAGACGAAAACAAACAGCCGGAGAGAATGCTGAATGGGTAAAGGCACTTACTAAACAAGGTGACCTGAGTTCAATTCCTGGAACCCACCTACAAGTGGAAGCAGAGAACTGACCTCCACGTGTGCCCCATATATAGCACCTGTGACCACATAGATCTCACACATAACACACAACAATAATAACGAAAAAAAATTATATATAGGAATGATTGTCAGCCGTGAGATCTTTCCCTTGGTGAAATCTGCAATCACTATGTGCATGCTTCCTGATGCCAGGACCTGTGTGGTGTAGAGAATTCTGTTTAGAGAGCTATGGAAGGTGCCTGTGACCAGCGGCTTCCTCGGGCGAAGCTTCAGATAGCCTGCTAGAGGAGTCTAATAGCTACATTGTTGGCGGCATATGAATAAGTCTAGATGACATTAGGACTTGGTGTCTTATCTGACGACCAGAATCCCCAAAGGTCTGAAGGATTTCCCTCATGACAAAGTTGCTTCTGTTGTAGCTGATGGTGTTCAGTTTTCTACTCTTAGGCTATCAGGGTCGCAGCAGGCAAACACAGGGAGAGATCTTGGAAGTGTCTCAGAGGCCCAGCAGCAAGACTGTCTTCTGTTCTGTGAGATGAGGATGCTAAGACCTGCCTTGGAGATCTGTTGACAACCTAGGTGTGATGTTTGTGTAGCTCTGAGCATAGCACCAGACCGTTATGCCCACTGTTAGACTGAATCAGCTTTTTCTTTCTTTTTTTTTTTTTTGGACAGGATTTTTTGTAGTCTGGAATGAGCTCAAATAGTCAAAAAACAATGTTGAATTTCTGATCCTCCTGCCTCTACCTTCCTGGTACTGGGGCTGCCTGAATGTACCATCATTTTTAGGCCCTTTAAAAATTGTGTTTATTACTACTTTCTATCTCTGTGTGTAGGTATATGACTGTTGATACACGTGTGCTGTGGCAGTCAGAAATAAATTTTTAGGATGGTCTCTCTTCTACCATGGTTTCTGGGGACTAAATTCAGTCCCCAGATGGAAGCAGCAAATATTTTTGTACTACCTGAGCCAGCTCAGTAGTTCCACACCCTCATTTATTCAGTGCTAGGGCTCTGTGCATCCGAGGCAAACACGCTACTAACTGAGCTATACCTCTGGCTCTGCATCAACTTGAGAGTCTAATTTTTTTTCTCCAAACCTCAGCTTGAGTTTTATATATTATGTAAAATACAAAGAGGTCAGGTATGTGGGTGGGAGAGTTGTCTCAGCTGCTGTGGAGTCTGATTTGGAAAGGATACAAGACGTCATTTTGGGCCACAGAGAGAGAACATGTTTTAGCTAAAACAATTAAAAAAAAAAAAAAAAAAAAAACAACAACCAAGGACACGGCTCAGGGACTCGGGCCACGTCTTGAGGAAGTTTCTAGCACTGTTCTCAGAGTAAGGTCAGTCTCCCATCATCTATCTGCTGAGAGTTTGTGTTTGCTAATGTTCTACCTTTAAAGGAGCTTAACAAACGCCGCTGTCATAAACTTTAATTCTACAGCAAAAACGTGACTTTCCTATGAGCTATGAGTACAGAGAAAGGGCTGCGGAAAATGCAGGAGTTAAGCCAGCCGCACGGAGGGCTGCGCATGCTCATGGACACACTTCAGTCGGCTCTGGCTCTTCCGGTTTCTTCATTTGGAGACTGCTGACCAAGGAGTGGGTTCCCCAGCAGGAAGGAGGCTCAGGGGGTGACTCTCCGGTTTAGGGCGAGGAAGCTTGAGGGAGGTTGTAGGCTTGCTTGCAGGCTTCAGCAGGCTTCTAGATCTCTCTGAGGATCAACTGTACGATGAATAAATGGCGGTTCCTCACAGAGTTCAATGAGAAAATGAACCAGAGGGCCCGGGGGTGGAGCACGGAACTCGGTAATTGGGGTTGAAATTACAGAGAAAAAGCGAAGTCCAGACACAAACAGTTCAGATTCACTTTGAAATCATCTGAGCAGAAGGAGAGGGAAGAGAAGAGAAGATGGGGAGGGAGAGCCATCAACAGAGAAGGAGGCAAGTTCAAGGGACTCACAGTTTCTCTGGTTTCCATGGTTGGTTGGTTGTTGAGAAACGGGTCCTGTAGGCCCAGCTGGCCTCGAATTCTCTGTACATTCAGAGCTGGTTTCGAACTCGGATCCTCCTGCGTCTACTTCCTTAATGTTTGGAGAACAGGCATAAACAACCATGCCTGGTTTGACCTGTGATCTTAGGCAGGTGTCTTTCCCTAAGTAAGAGAGAGAAAGGGGACATGGGAAAGGTGGGTCTGTTCTGGATTATAAAAGGCTTTGTGCACCAGAAACCATGGGTCTTGGGATCTTGATTATTTATTTATTAACATCCTGCTAGGTCCATGTCTTACCTCTGGCTTGTATGCCTATCCAGCATTCTGTGTCTCTTCTCTAGTTTCTTTCCCCACCCCCCACCCCCATTTATTTGCTTGTTTGTTTTGGTTTTGTGAGACAGGATTTTCAGTGAAGTCCTGGCTGTCCTGGAACTCCATCTGTAGGCCATGCTGGGCTCAAACTCACAGAGATCCGCCTACCTCTCTGCCCCCAGAGTGCTGAGATTAAAGGCATGCACATGCATATGATTTCTTGAAATGATGACAATGGGCTGAGGATGGGGCTTAGTGGGTAGAGTTTATGAAGTCCTACATTTGATCCCAACGCTGCATTGATTGGTGTGGCAAACTCTCAGAATTTTAGCACCAGGGAAGTAGAGATAGTTCAAGGTCATCCTTCTCTATACAGTGAGTTTATGGGCAACCTGGGCTATTAGAGACCCTGTCTCAAAATAAAATAAGGACTGAAAGGATGGCTCAGTGGGGTAGAGGATGGGTGGAGACTTGCTGCATACACTTAATAATCTGAGTATGATCCCTGAAATGCGTGACAGAGGGAAAGAATCAACCCTGGAGAGTTGTCCTCTGATCCTCACCATAACTGCAGTGACATTTATGAGTCCAAAATTACACATATACACAATAACAAATAAGTAAATAAATAGATATTAAAGAGCAAAGACAAGCCTGGCATGTGATGCCCACCTCTGATCCCAGCACTTGAGAGACAGAGGCAGAGGGATTTGTGTGAGTTCAAGGTCTTCCTAGGCTACCTGGTGAGTTCCAGAATAGCCAGAGCTACATAATAGAGAGACATTGTCTCAAAAGAAAGGAAGGAAGAAGGAAAGAAAGAAAGAAAGAAAGAAAGAAAGAGAGAGAGAGAGAGAGAGAGAGAGAGAGAGAGAAAGAAAGAAAGAAAGAAAGAAAGAAAGAAAGAAAGAAAGAAAGAAAGAAAGGGAGAGAGAAAGAGAGAAAGAAGGAAAGAGAAAAAAGAAAGAGAGAAAGAGAGAAAGAAAAGAAAAAGACAAGACAGATGAGGTCATGTTGGGGGACCTGGGGCTTCGAGACAGTATTGATTTGGATCTGAGAGACACAGGGACTTAGAGAAGGGAGTGGGCAGGCCTCCAGGGCCCCTGCCTCCATTCTTAGCTTTGCCCAGCACAGTGAACTTGCATCGCTGTGTCTGAGAATTGTGTCCGGTTCTCATATGTGCTCACCACACACATAAAACTCAAGCAGGACAGCTCCAGCTTATAGACTTGGGATTGGTCCTTTCTCCCAGGCTACTCTCTCACCTCGCCACACTGTAGGCATAAGTCCTTTCATCTAATTACAGAATCGACTCAGACATATTTTAGTTGAAAAAAAAAAGTCTAGCATCATAAGCATAAGAGAAGTTATTTTGAAATCACCAGCTCCAAATGCCCTCCAATAGTACATTGCTGTTGTAGTGGGTTCTGGTCACATGTGGGTGGGGCACTGTATGCTCTTTTCAGAGCACAGGGTCACATACTATACCACCCAGCTTCTGAGTTACAGCCTCATTCTTTTCTGCCTAGTGTTTTGTTAGATGGTAGGTAGGGAATTTTGAAAATACTCCTGTGTTTTAAGTGTGTGGTTTTAATTTATGAATTTATGGAGGTACTTGTTATACATATTTGTGAAGCTTTCCTTTTTTTTTTTTTTTTCTTTTTTCTTTTTTTGGTTTTTCCGAGACAGGGTTTCTCTGTGTAGTCCTGGCTGTCCTGGAACCCACTCTGTAGACCAGGCTGGCCTCGAACTCAGAAATCCTCCTGCCTCTGCCTCCTGAGTGCAGGGATTAAAGGTATGCGCCACCACGCCCAGCCCGGCATTGTGAAGCTTTCCTAATCATAGAACTCATGCAAACCTTTCAGTCCCACCCCCAAGATGGCTTCTTCCATAGGACTGGAAGGGAATGGGACAACTATTTTTGAAAATTACTTTTATCTTTTTAATGTGTATAAATGTTGTTCCTATGTGTATGTACTTGTGCCGTGTGAATGCCTGCTACCACAGAAGTCAGAAGCCGGCTTCAGATCCCCGGGAAATGGAATTTAGATGGCTGAGGCCCTTGAGAAAGTGCTTGGAATCGAACCCAGGTCCTTTGCGACAGCAAGTGCTCTTAACAGCTGAGCCAACTCCAGCCTCAGAAAAGAAGTTGATTTGTTTTTGTTTCTTGTTATTTTTTTAAAATTTTTATTCTTTGTGGATTTTACATCATGCACCCCCATTCCACTCATGTCCCTGTACCCCCCAGTACCTGCCCTGCATCATTGCAACCTCCCTCAGAAAAGGAAAAAAAAAATAGTTGTGGAAGCTGTAGTGTGTCACAGTGTGTCCCACTGTATACCTTTCTGCCCACACCTCTTTACTTGCAAATGTTAATTGCAGTGAGTCCTTGTTGCGTCTTGAGGCCTCTGGCTTCTGCTACCCTGTCAATACTGACCCTCACCAGGATTCCTCTGGGATATCCTGTTGTTGCCCTGTGTCACAGAGATCCTGCAGCTTTGGATCTGCAGGACTGGCTCCTTCATGCGCTGCAGCAGTGCATAGATGGGGTAGATCAAAGCCCTGGACCTGTGGTTGAGACCCCTTTGGAAGGTCACATATCAGATATCCTGTATATCAGATATTTGCATTAAGATTCATAACAGTGGCAAAATTACAGTTATGAAGTAGCAACAAAATAATTTTATGGTTGGGGTCACCACAACATAAGACACTGTTTTAAAAGGTCCCAGGATTAGAAAAGTTGAGAACCTCTAGCAAAGATGGACAGGAAGAGACCAGGGACAAGAAACAGCCCCCAAGGACACACCTGCTTCCTCTCATTAGGACTCACGTGTTGAGGGTTGGTCTAGTGCACTGTGTATTCGGATGCCGAGTTTTATGCCCGGAATCTGTTTGCAGTCCAGCCAGTGATATGGCCAAGCATCTTCTGACTCAGTGCTATATAAAAATTGTTTCCCTGGGTCTCTGGTGGATTAATAAATTGCTGATCAGACTGTGCCTGGGCAGGAGAGGACAGAGGAGGCAGAACATCGGAGTCCAATGAGGGAGTCTCTAAGAGACCAGAGAGTGAAGTTGGAGAGGGAGGAAGAGAGGATATAGAAAGACCATGTGGAGCGACCAGGAAGAGTCACCATTAGAACACACAGGGAGCATTGTGAGCCGGGGCAAGGCTCAGATTGATGATAAAGGACCACCTAGCTGAGAAGTAGATAGCTTTATAGGGTTAGAATTAATTCCTTAGGACCTGCCCAGCTTAGTGCTTGCAGATTATTAATAAATATAAAATCTATGTCATTTACTTGAGAGCTAAAATGGGCTAGAGCAGGCATAGAATCTCCCTACAGTTATTTGGGAGCAAAGGGGGCACAGAACCGCCCCCCCCCAATACTCTTACACTCCACCTCCTATTGTCCATCCCCTCCAGCACTGTGAACCATGTCAACAGAGCAGAGTCTTACCTCAGGTGAGTAGGCTATCTGATGTGAAATAGACCTTTGGTCACAGGTTCCTGGGAAGATTCATAGAATATCTTGTGACAAAAGGCAGAAAATAAAAGTGAAGAAAGAGAGAACATCAAAGTCCAATCTTTTATTATATCCTATTGTCAGAACTCAATCTCCTCCCCCAGCCACCAACCTCCACACAGAGTTTCTCTGTGTAGCCCTGGCTGTCCTGGGACTCACTCTGTAGCCAGGCTGGCCTTGAACTCATAGACCCTCTTGCCTCTGCCTCTGAGAGTGCTAGGATTAAAGGCATGCAGCACTGCAGCCAGCCTGAGTGTTCCAACTCCTCCTCCTCCTCCTCCTATAACTTTTTATTACTTCTTTGTCAATTTCACATCATGTATCCCAGTACACTTGTCTTCCAGTCCCTTCATATCTCACTGTGGAAGCTGTAGCGTGTCACACACCCTGTCCACACATCTTTACTTCTGATGGATGTTACTTCCTTAAGGACACCCCTCCATTTGGTCAGTGTGACACTTCTGCAGCCCTGCTTCTGAGAAGCCTTACTGCTGCTTGCTGACTGCTGGATTTATTGTGTGTCATGCCCCATTCTTCCTTCAGGGAAGAACTGTAAAACTACCTCTAGGTTCCTAATATTTACAACCCTGTTTTATTTATGTAAAAATTTCAATGCCTGTTTGCATGTCTACACACATACATCAAATTGCAAATGTAAGAAAAAAAATTCAAATATGCTCATGTTCTTAGCGTGTCTTGTGTGGCTCATTTTGATCTGCAGTCCCAGATCCTCTTACTCTTCCTTACAGGAAATATGCCTTCTGAGTCTCTGAGCTCAGTACACTTCCACTGGGCTGTACATTTCCCTATGGCACACATTTCTCTGAATCCCTTATAGAAAATTCTCAGCCTCACGATGCCTGTTTGATGAGTATTTGTTGAACAAATGAATAAATAGCTATGCATTAGCTTTGGAGTGGTTTTTTTTTAAATATATATATTTCTTTCTTTCTTTCTTTCTGTTCTAACATAGGGTCTCATGTAATCTGGGTGGGCCCTACCTCTCTGTGCAGCCAAGGCTGGCTGGCCTTTCATCCTTGATTCTGCCTCTACCTCCTGCATACTGAGATTTGCCATCATACACAGTGCAATTCTGTGTTGGAGATCAGAACCCGAGCCCTTCCACACACCAGGGAGCCTAGCAACTGAGCCACATGACCAGCCCTATAACTGGAATAGTTTATCGATAGTATTGATTTTGTTGTTGTTAAACAGTTGTGCTTCATTCCACCTTCATCTATTAATGTATTTGTCTTATAAAAAGGTGGGATGTACTCTGGGGTGAGACCCTCTGTCTAACCTCTCTCTTAGCCTTTTTTTTTTTTTTAAGAACTTTTTCTCTTGGGTTGTTGGAAAATGCGCCCCTCAATTCTAACTCTAGGCTGAAGGACAGTGTGTGAGAAGACCTATCCATCTAGGTGTATGGGTGTTTGGAGGGGTGTCTCTGCACAGCACTGAATCCTCTCTTAGGTTCTGCACAGTGCTGTCCTTAGCTATGCCTGATCACCCCCAGGTCACCTACTTTCTCCAAAGAATAAACCATCAGTCTTTTGCAGGGATGGGGAGGGTGCCTTCTAAGCTTTACAGGCAGGAGAAGAGAACCAAGAGTCCCCTTGGAGATACAAGATAGCTTAAACGTGTCATAAGAAAATTTAAAAAGGCAAAATCAGACACAGGTGTGGTGATGCATACCTATAATCACAGCATTTGACGCAGGCTAGCCTGGGCTGTATTAGGCTAGCCTGGGCTATGTAAAAATCCTATCTCAAGAAACAGCAAACAGGGTGGAAAGATGTTTCAGCAGTGACTAGCACTTGATCTTCTTGTAGAGGTTTGGTTCCCAGCCCTCAGATGGAGGCTCCCAACTACCTGTAATTCCAGCCTCAGGAAATCTGACACCCACTTCAGGCCTCTGAGGGCACTGCATGCTTTTAATACAGGTGAAAAGACATAGGCATAAAATAAAAATAAAGGAAAAACTTACATAATAAAGAGGAAACAACAGCTAATCAACCAAACAAAAACTAGTGTTTTGAGGCAAACCACACCTGAGATCCCAGCTTGGAAAGGCTGGTGAGGGATCACCTGGTTTTATGAGGTGCTGGGAATTGAACCAGAGTTTCAGGTAAGATGATCAAGAACTTTACCCACCGAGATTCATGTCCAGTCCAAATTCTGCTTCTCAGTTTTTTTTCCCTTTAAGCAAATTTGACTACAACTACTTATTTGGAAATGCACACACATACTCCACAAAGAATGGAAGGGAAAGAAGAAAATTTCCAGACTTAGAACTCAGTTCTTCCACCATGTGGGTCTTAGGGGTTGAACTCAGCCGTCAGGCTTGGCAGCAAGTGCCTTCATCTCAGAGAGTCTCATAGACCCTGTGCTTTGCTTTTGTTGGTTTTGTTTGTTTGTTTGTTTGTTTGTTTGTTTTAACCACTATTGTCTTAGTCAGGGTTTCTATTCCTGCACTAAACTTCATGACCAAGAAGCAAGTTGGGGAGGAAAGGGTTTATTCAGCTTACATTTCCACATCGATGTTCATCACCAAAGGAAGTGAGGACAGGAACTCAAGCAGGGCAGGAACCTGGAGGCAGGAGCTAATGCAGAGGCCATGGAGGGTGCTGCTTACTGGCTTGCTTCCCCTGCCCTGCTCAGCCTGCTTTCTTATAGAACCCAGGCCCCGCAGCCCAGGGATGGAACCACCCACAATGGGCTGGGCCCTTCCCTTTTGATCACTAATTGAGAAAATGCCTTACAGCTGGATCTCATGGAGGCATTTCCTCAAGGGAGGCTCCTTTCTCTGCGAAAACTCCGGCTTGTGTCAAGTTGGCGCACAAAACCAGCCGGTACAACTACGTTATAGACATTTTTAAAAAATGACTTTTAAGACTCCTATTAAGCCAGATGTGTTGACATAGCTCAATATTTGGGAGGTAGAGGCAGGAGGATTGGGAGTCATCCTTAGCTATAGAGCTACTGGAGACCCTATTTCCAAAACCACAAATACTTACACGGACACATACATGCACAAACAAACAAACAAACAAACATTTGAACTCCACAGAACACAAGTGGAGTGACCTCAGAGCTCCATCTACTTTCTCTCCCTCCATATCTAGATGGAAAGACCCAGGGTTCCTAGGAGTTATGGTATCAGTGGGTCACAGTGATGGCCCAGAACGGTGTATCATTGCCACTAATTAGCCTTTAGTGCAGTCATGATATTTCATAACTCAACACTTGGAGGACTGAGGCAGAAGGATTGTGATTTGAGATCCTTGGGCTACACATAGTGAGACCCTGTCATAAAATGTTTTATAAGTAGTGAGAAAAAATGGTATTTGCTTAGTTAGTTCCAGTCTGGCGTTAACACGAATTCTAAAATAAGGGCACCACCACGGCCCCGCAACTGCTCTCCTGGAGCCTGTCATATGGGTGGCACACTAAGTCCTCATGGAGAGATGGACAGCCTAAGATGACAGAGGACAAGCTGAGCACAAGGCTGAGGACAAAGGACTGCAGAGGCCATTGGAGCTCCAGGCAGTGGGAGAGTGGAGATTGTCCCTGCAAGGAGAAATAAAAGCTGCTGAAAACTCAGCCAAGATGTCTTTCATTTCATTATTTATTATATTTTCCTGGACAGAGTCTCATGTAGCCCGAGCTGGCCTTGAACTCCTGATCTTCCAACCTCATCCTTCCAAGTGCTGGGATAGAGGGACACAGTTTCAGATAAGTTCTGTTCATGTGCCTATAGTCAGAAACTGGGAAAGCATGTGAATAATAATAATATTCTCAACTCTTCAGGATAAACTGTAAGATCTGGAGGTGCTGTGTCCACGGTGCCCTTCTGAATGACACCACACTGGAGTGTACGAGGCACACAGTTTTTAACCTGTGACTGGCAGAGGCCAGTCCATGATACTTGTACAAATGGTCACTGGAATGGCTCCGCTGTGAATTCTAAGGTGGAATATTTGAGAAAAGAGCAAGTAAACAGATGAAAAAAAAAATCTTTTTGGGAGAGAGATTTAGGAGACCCTGCCCCTCCCTGAGGATCTCCAGGCAGCCATTGAGACACTGTCCTTCATGGCTGTAGCTACCGGTAAGGTGCTCGTTGTTTTGTGTGTAAATAACCTCTTAGTGAAGCTCCTGTATGAACCCTAATGAAACCCTTCACCCATATGAAAGTTGAAGGGGAACTAACTGGGAAGAGGAAGGGGGCCAGTGAGGCTGGGAGGGGACCAGGACAGGGTGGGTGAGTATGATCAAAATACATTACATACAGCCTGGCGTTGTGGCGCACTCCTTTAATCCCAGCACTCGGGAGGCAGAGGCAGGTGGATTTCTGAGTTCGAAGCCAGCCTGGTCTACAGAGTGAGCTCCAGGACAGCCAGGGCTACACAGAGAAACTCTGTCTCGAAAAACCAAAAAAAAAAAAAAAAAAAAAAAAAAAAAAAAAAAAAAAACATTACATACACGTGTGAATAAAAAATACACTAGAGTATTGGCCATGGCCCCAGGGTACAGTAAAAAATAAATGTAACTGGAAGCCAGGTGTGGTGACCCCTACCTGTAATCTCAGCACTCAGGAGCAGAAAGCCTGAAGCGCTTTTCCCCTGAAGGTTCAGGCTGGTGAGTACCTGGTGTACTGCAGCTCTGGCAGACTGGTTCTTAATACAGCATCGTAAAAACACGGGATTCAAGCCTTGTCCGGGCTAAAGATAGTAATATTTAAATGGAAAGTGTGGGGAGTGTGAGGAAAAACAAACAGGCAGACGCGGAGGGAAGGAGGGGGTATCAGTGTGAATCTTCACTTTATTCCACCAACTTGTAGAATGTTTTTATCAGGTTTCTTCCATTTGAATATCAGCTTAGCCCGGGCCAGTGAGATGGCTCAGTGTGTAAGGGTGCTTGTTGGCAAACCTGAAGACCTGGATTTGATCCCTGGGGCCCCATGTGGTGGGAACTGAGAACCTAGTCTCTGCTTACTGAATATGTTGTTTTCTAGGCTGAACTCTTTTGGATAACTGGTTTCTAGAAAACTCTCAGCAGGCACACAATTTCTTGTTTCTGAAACAACTTTTCTTAGAGGTATTCTTTGAAGAATAACTGCTAAAACAAAACAATCCCTCAACTCTCTAACCTCCATCAGTACTTTGCGCTGGAGACAGACATGGAATGTTCTAGTTCCCCAGAGGAAGTGACAGTGAACTGCAGTTGGTGTCTTCACATAGAGATCCATTGTGACAGTCCCCATGGCCCACACAGATGAATCATTGATTAAAACCATGAGCAGCAAGGACTTCCTGAACTTATTTTCTTCTCTTTTAATCATTTTTATGTCTGGGAGCTAAAGTTACTTGCTGTGCAATTGAAAACTAAAAATATATGAGCTACAGACTTTGCGTTGCAGCCTCTCCTCCCGAGAGACCACGTGTGGGTGCAGTTCACAGGTCTGGATCGATCCCGGGGTTGTTTGCTACTTGAAGAGAACGTCTTAAGTCAGAACATCTTACATCAGAAAACTTGGCAGTCACTGGATGACGAGAGAACTGAGATGGGCTCGGTGATTGGCAGTAAGCACTTGGGAGGCTGAGACAGGACGATTGCCATAAGTTCAAGGCTAGTCTGTCTTACACAGATAGATGTTGTCTCAAATAAACAGACAAAACTAAAAACAAAGAAGGCGGGGAGGAGGGAAAGGGAAGGGAATGGGGAAGAGGAGGAGGACGAAGAGTGCAGCAGCAACAGCTGCCAGGTTGGAGGGACAAGACAAGGAATTTGTCTGTCTTCATCATAAATAAGTGGAGGCTATCCTAGGCTATGAGACCCTGTCTCAAACAAAGCAAGCAGAACAACAGCAACTATAAAACTCTCTCTTCTGGGAGAGGGGCGGGGGAGAACTTTTGGAACTCATCAAGACATCGAGTGAGTTGCCTTTGCCTTTAAAAATGATATTTAAAATATGTTCGTTCGTTGAAACAAAAAATAATATGGTTGGAGCTGTGCGTCTATCAGAGTGACTGACAGATTGGAATTCACTGTGAAAATAGATTATTTTCCCTCCAAGAGAGTAAAGTTTTGGTTTTGGAAGTCAATCAGAAAACCAACAATTTGGACAATGAGAAGTCAGCTTCTCTCTCGGAAACACTGTGTTTCTAATGATTTTTATGGACACTATAATAAGGATCTGGAAACAAAAGCAGGTATGGGTGGGTTTTTAGCATGGAGAATGAAAAGAAATAATGGCGTGAAATAAAGAAGGTTTCTCTCTTTCCTTTTTATTTTTTTTAAACTGACAAGGTTCTCACTTCTTTTATGCTATGTGAAATAAAATTGATAAACGAAAAAAAAATCTGTTCATAGTTTATTTCTTCAAAACTGGCTGTATTTTTGTGGCTAAAACTTAATCATAGATCTAATGCGTGTGTCTTTTTTTTTTTTTTTCTGTGTTGTTGCCAGATACAATGCTTTATAGATACAATGCTTTATATACTCATTTCCCAAACACCCAATGCTTGTAATATGTGGAATTATAATGCTAAATTTAAGCCTGAAGAGGTGATGGCTGTAGTTACAGTACTTAGGGGTTATCAGGAAGACAGGAGGCAATCTGAAGGTAGGAAGCCTACAGAGTGAGTTCTAAGTCAGCACAGGGATACATAGCTATACCCCGTCTCAGAAAACCAGAAATCAAGACAGGAGACACTAAATGAAATCTGTAGCGTGTGTGTATGGTTCTAGGAGTTGAACTCAGCACCTTATGCAAGGAGGGCAACCATCAGTGAGCTACAGTCCCACCCTCTAAGACTAGTTTTTTAAAAAATATTTATTATTTATTATATGTAAGTACACGGTAGGTGTCTTCAGATACTCCAGAAGAGGGAGTCAGATCTCGTTACAGATGGTTGTGAGCCACCATGTGGTTGCTGGGATTTGAAATTCGGACCTTCGGAAGAGCAGTCGGGTGCTTTTATCCATTGAGCCATCTCACCGGCCCTAAGACTAGGTTTTAATGATAAAGTCTACTGCTTTGTCGCTGTTCATACAATAGATGATTGTATGCGTTCCAGAGCTGTGATAAGATACTGTGGGCAAGGGAACTTGTAGAAGAAAGTTTGGGGCTTATGATTGCAGAGGGTTAGCATCCACGAGGTATCAATCAGGTGGCAGGAGGCAGAGACCATGCCGGGAATGAGAGGATTCTTTCGAAACCTCAAAGCCTGCCCACAGTGACACATCCCCTCAAACATAACCATACCTCCTAATCCTTTCCAAACAGTTCCACCCACTGTGGCCCAGTCATTCAAATACAAGGGTCTGTGGGCCCATTCTCACTCCCAAGACTCATGAATTTTGCATTATTGAGGTTGGCAGCTAGGGCCTCACACAGGCTAAGTAAGGGCTTTGCCTCTAGCGGGGCATGGTGGCGCATGCCTTTAATCCCAGCACTCGGGAGGCAGAGGCAGGCGGATTTCTGAGTTCGAGGCCAGCTTGGTCTACAAAGTGAGTTCCAGGACAGCCAGAGCTACACAGAGAAACCCTGTCTCCAAAAAACAAAACAAAACAAGACAAAAAAAGAGCTTTACCTCTGGCTACATCTCAACCAGTTATCACTGAAGGAAGTTGAGCCTCCCCGCACAGGCCTGTAATTCTAGCTACTTGGGAGGCTGAGGTAGGAGGATCACAGGTTCAAGCCTAGCCTCAGGTACAGAATGAGTTCAAGGCCAGTTACCAGGAAACTCTCAAGATTAAACAAACAAACAAACAAACAAAAAGAGGACTGGGCACGCAGCTCAGTGACAGGGAAGTGCTGCCGTTGGCTCCCATGTCAGTATTCACATCAGATCAATAAGCCTTTGCATTCCTGGGGTCACTTCTCCAGAAGTTCAGAGGTGACTGACTCCAGGCACAGCTTCCGTTGCAGGGGTATGGGTCTTGAATGCATGTGTGTGTTTTCCCCTCAGCCTAGTTCACTGCTGTTCCCCAGGAATCCCTAGGTGCCCGGTAATAAATGCACTCAATTACTTTTAGTAATATTAGTAAAAATTGTAAGGAAAGCATTCTCAGAAGATGGAGATGCGACCGAGCCATAGAGTCAAAGTCAGCAATGGAGTCTGGTTTGCAATCACAGATTGCGTCTAGCTTTCCCACAGGATATGTGGAAGTAGACACCAGGGACCTGTACAGTTAGTTCTGCAAACAACTTGCCTTAGCTCAGCCTCTGCCTTTCATCTCAGCTGAAGAGTCTCCCTGGACCCATGATAGACGCAAATATAAAAGCATCATTCTTTCTCATCCCATCCTGTTTACTCAGCGAGCCCAGCATCCGCCTAGGCACCAGCCCACACGTCCTCTATATTAAGGGTTAGGAGATGTTGGGCTCGCCCAGCATGGCTCCTGCTTCCATCCCTCCTCTGGCAGGTCTCAGCCAGCAGTCAGAATTCACCAGTGAAAGGCTCTGTCTATCCTAGATCTCCTGGGGAGGTGACACCCGGACTTCAGTGAATCAAATCCAAAGTGCTTTGAATGTTCTTAAGTCATCAGGATGCTCACTTAGAATTCAGTCCTCATCTGGGGACAGTGAGAGGCACATTGAGGGAGTAGTTCTAGCTACCATGACTGGACAGACACAGGGCCAGATTTGGCGTCTTGGAAAAGGCGGTGAAACAGACCCACCCTGGAGCCTCTCCGTGAATCAACGCACTGTATTCCACCAAGAAGAACTTCTCCCTTCAGCTCTAATTCCTGCCCCGAGGATCCATCTGTACTTTGAGGGTATGCACACAGGACAGATAACTCACTGTGGCTCAGGACCTTCATGCTCAGCCCTGAATGAATGACCCTTTCATAAACGGTGGGGTCCTGTGGACCTATCAACTCATCAGACCTTAGCTGGGGAAGGAACCCTAATAGCAGAGAGATTGATGCAGATATAAAATGCTTTATCCTCTCCTCTCTTCTCTTCAATTCCCTTCCTCCCCCACCTCCTTTCCCTTCCCTTTCCTTTCCCCCCTCTCTCTGTCTCTGTCTGTCTCTCTCTCTGTCTCTCTTTCTCTCTGTCTCTGTCTCTCTCTTTGTTATGGTGACAAAATGTTTTTTGTTTTGTTTTGAGACAGGACCTCATTCTGTAGCCCATGTTAGCTTCAAATGCATGATCCTCCTCTTCCAACCTCCTAAGTTCTGGCATGAGAGGAGTGAGCCACCATAAATGCTATCACCATTTATGGTGATAGCAGTTAATGCTTAAGTATAAATATCTTAACCCAAAACACAATATTACTCTTCTCGGTATCTCATGATTAACTTTCTAATAGATTAAATTGTTAAGTAAGGGCTTCAGAGAGATGACTTGATGCTTAAGAGTGCTTGCTGCTCTTCCAGAGAACTTAAGCTCAGTTCCAGCATCCACCAGGCAGTTTATAACTGTCGATTGTGAATTCCAGGCTCAAGAGAGCTGATAACTCTTATGGCTTCCTCAGAGACCTGCACTTAAGCAAACGTATCCACACACAGGCAGGCACACTCACATACACACACACACACACACACGTGTGTGTGTGTATGTATGTATGTATATGTATATATATTTAAAAACTAATGAAACATTTTCTAAAAGTCCAATTAGTAGGCAGAAGTAAAGGTCAATAGTTGGGTATGTGCCTTGCACACACACAGGCACCATGGATTTTGCCCCCACACTGGGGAAGCCTTTTCATATTATGTTAGGGGTCTGAGTTTGATGTGGGGAGATACATTCATCCTTTCAGTAGAGCCAAAGTCCTGGTGAATTCATGACTGAATAGTATGAAGGATGCATCTTCTTGCTACCTACATCAAGGATTGTCTTGACTGAAAAGACAAGAGAGATGTTGGGATGGAGGGTGCATGGTTGCTATCCCAGCACTTGTGTGGCCAAGGCAAGTGGGTTGTTATGAGTTCAAGGCTAGTCTGAGACACTTAGGTCAAATCCTGCCTCACAGAAGAAGGACAAGGGGACACTGTGGCAGCTGCCACCTGATGGTGTTGGCACAGGCCTCTAAGCCTACCACTTGGGAGGTATAGGCAGGAGGGTCAGGAGTTCAAGGCTACCCTTGGTCAAATTAAAATACACCAGCCTTTGTATAACCCAAACAGAAGAAGCAAAGCAAAGAGCAGTAGCATGACTGCACAGGCACTTATGAGGCCGAGGAATGAAAAGCACAGGTTTGAGGCCAGCCTAGGGTACATAGAAAGCTCCAGGCCAGCCAAGGCAACATAAGGAGACCCTGCTCAAACAAACAAACAAACCCTCATTGTACTGGGTGGTTTGCTGAATAAGGAAACTTATCCCAATGTAAAGGATGTATCCAGACATTTCCCATACTCCAGTCTCCTCTCCTTTCTTATCCCTTTTCCTGTTAGCCCCTTTGTTTCCAGGCAATTTGGCTTCAGTTTTTCATGTTACATGTATACACATGACTTTATGTATGAATACACACATATGTATACATATGATATCCTATATCTGTGTAAAATTAAGGGATCAGAAGCCCTCAGCAAGTAAAGTCCCGAGTGAATGTGTACTGTGGACACATTGTGATCCAGCCATGTTGGTGACACCAATGCCTCTGCTCCATTGGGAATGGAAAAGCCTCAGCCAGGAGATGCTCAAGAGGTTGTGACAATGTTTCTTTAGGACTGAGTATGACTTAGCGACTAGTGTATGCAAAGACTAGCAACTACAGCTTCTTCCTCCTCCCAAATATTTACAGCCCAAGACTGCTCAACTGCAAAGACCTACTATGGAGACTAGACTCCCCCTGTGCTGTACCTAATAGTAGCTGAGGTTCCAGGTTGCTGGTGGTAGTAGGTGCCCTTAGTTTTCTTCATACCCTCACCACCCCTAGTCAGGGTTCTAGGATCCAAGTTTCATGGGTCTTGGTGAGCTGAGTATGAGAATCAAGTCAGTTTCAGAAAAAGACACTCTTATTGTGATTCCAAGAAAAACAATTATTATTATTATTATTTTTTTTGTTTTGGAGACACATTTCATGTAACCTCGGCTGGCCTCTCAGTGAGGATGACTGAACTACTGATCTTCTTGCTGTCCTCACAACAACAACAGCAACAACTACACACACACACACACACACACACACACACACACACAATAAGGATATGGTTTCAGAAGCCTGTAAGACTAACCTTTGGGAGGCTGAGACAGTAGCATTACAAGTTGGAGACCAACTTAAGCTACTTGGTGACTTTCAGACCTGTCTGGGCCACCTTGGGAGAATTAGGTCTTTTATGTATTGTTTGTTTGTTTGTTTGTTTGTTTGCTTACTTTTACTTTTAAATATATTTTTATTGTGTTTATGCCTCTGTGCTTACTGAGAGCAGAAGAGGTTGCTGGACTCCCTGGAGATAGACTCACAGGTGCTTGTGAGCAGCTAGATGTGGGTGCTGGGAGCCCAGCTTGATTCCTCTGGACTAGCAGCAGGTGCTCTTAGCCATTAAGCCATTGTCTTAGGGTTTCCATTGCTGTGAAGAGACACCCTGACCAAGGCAATTTTGACAAGGGACAGCATTTAATTGGGACTGGCTTACAGTTTCAGAAGTCAGTCCATTTTCATCATGGCAGGAAGTAGGGCAGCGTCTGGGCAGACATGGGACTAGAGAAGGAGCTGAGAGTTCTAAATCTTGATCTATAGGCAGCCAGGATGAGTACCTCTTCTGCCCTGGGTGGAGCTTAAACAGATGACCTCAAAGCCTACCTCCACAGCGACACACTTCCTCCAACAAGGTTACACCTACTCCAACAAGACCACACCTCCTAATAATGCCACTTCCCAGGGCCAAGCATATTTCAAGCCAAAACTGTCTCTCTGTCTATCTATCTACCTACATATCTATCTATCTATCTATCTATCTATCTATCTATCTATCTGATATCTATCTATCTATCTATCTATCTATCTATTTATCTATCTATCTAATATCTATCTACCTATCTATCATCTAGTTGAAGTGGAGTATCATGCAGTCAGCTCAGGCTAACCTTAAATCTTTCTATGTTGATGAGGTTTTCTTGAATACCTAATCCTCTGTGTCTACTTCAGAAATATTGAGATTACCAGAGTATACCACTACACTTGGCTGAGACTCTGCCTCAAAAAAACAAAAACCAAAACAAAAAACCCAAAAAACAAAAAAACAAAAAAACCCCAAAACAACCAAACAAATAAAACAACACTACCACCACTACCACCACCACCACCACCACCACCAACATCAAAATAACTAATACAAGGAAGGGCTGAGGGCAGAATTTAGCAGTAGGGAGCTCACCGATTATGTGCAGCTTCCTAGACTCAATCCCTAGTGTTGTAAATGAAGGGATCAAGTAACTATAGAATAAAAATTAAAAGGAAGCTAAATATCTGGATTCAATGCTATCCATCAATATGATTGGCAGTTACCACACCAATCAACTGACTCGCTTTTGAAACTCTTCCTTATTTTATGTATCTTTTAGAGACTATTTTTCCTGTAATATTTTTGTCTATACAAGGTATGTGGGTCCAGCCAGGCATGGGAGAGTACACCTATAATCCTAGCACTCAGGAAGCAGTAGCAGGAGGGAGGCCGTCATGGTTTACACAGCAACTTTCAAACCAGCCAGGCCTGCATCATAGAAAACCAAGAGAAGATGGTCCAGGACCTAGCAGTCAGCATGCTTTATACAGATGCTTGGTGGTGGGATGTGGCATCCGAGCTGAAGGTGAAGGTGAGAGAATCTCCTTTTCTTTCTGGCACACACTTTTGGAACTGATGGATTCTGGGAAGGCAGGGGGCAGAATGGCTGTAAAATCTGTGCCTAGGTCTCCTTACCACATGTCACCACGTCCTACTCAAAGCCTCCTTTGTAGACTGAGAAAATAGCTCGTGTTTTACAGATTCCGGGTTCAGAGTTTTTGGGGTCTGTTTCTTCTTCGAGTCCCTACACAAAGGTTGGCTTCCAGTGTGTGCAGACCTCTGTTGCCTCTGCAGCTCCTTTTCTTAGACTCAGCAGCTAGCACCCTTCAGCCCTCATTCATAAAGTCCAATTAGGAGACAAGAGATGTCAGGAGTAGACTCTGCAAGTGGGAGCAAATAGACCCGCACATTGTGACTTCTCTCGAAGGGCCGCGCGTCTCCTCTGGGCTTGTTTTCAGTCCCATTGTCGGATGATTACATGGTCTTTTATAATTTCTCATCGACAGAATGGAGCTATTTGCTTGCGGATTTATTTGAAAGACACAGGCTTATGCAAAAGAAAAACAGAATCGTGGTGAGGTAGAATGATATTTCAGGGCAGCTTTTCTCAGCTCGCCTTGTTTTTTTTTTTTTTTTTAAACACACTAAGAGAACATAATTTGTAATAACGGCTCTTCAGAGATTAGATATGCCAGTAATTCAGTCTTAACGCTATATATGAGTTTGTTATTCATATAATTACACTTATCAATGCTGTAATTCATTTTTATATAAAAAGGAGCGCTCTTACATGCATTTTGTTTTCAGGGCGTACACAGTCCATGATTTCATTTTGACAATATTCCTTTTAATAGCGTGAGGCATAAAGTGTGGCTTATGGAGCACCTTCACATGTCTAAGGCCTCGCTTTCTTGAAATGTCCTTGAAATCTGAAAGAGGTTAAAGGTCCTTCAGCTTCCTGCCTTGACGATCGATCATCCCTAACCCTGTGCGTATCCTCCTCTGGCCTTCAACCTTTTATTTGCCCATTTTTAGACTCAGCTTAAAGTCCCCTCAGCGTTGAAGCCTTCCTGAAGCAAACTAAGTGACCTTAGTCACTGCAGTACAAAACCAATTAACCAGCCAGTGAGATGCAGGCTCAGCAGGCTCAGCAGGCGGCTCACAGAAGTCTGACAAACTGAGTTCAATCCTTGAGACCGACATTTCAGCAGCCAGGTGTCGCGCTGTGGTGGTAGTGGTGACAGCAGATCTGTAGTCCTAGGGCGCCTAGGCCTGGAGCTACTGGTCTTTTGCTCTGACTCCTGTGTGCTGGGATAAAGGACATATGTCACCATGCCTACGCTGTTTTACCTGAATATATAGAAGTAGTTGCACATTATAAAAAAGAAAAAGAAGGTAGGTGTGACTGCACATACCTTTAACCTCAGTACTTGGGAAGCAGAGGCAGGCTGATCTCTATGAGTTGAAGGCCAGCCTGGTTTACATAACAACCCCCTCTCCACATCATGCCAAGCCCCCAAACCAAACCCAACAAAAGAAAAGACCCTGAAACCTAACTGACAATTTTCACTAAGTTGCATCTTGGCCCTTTGGGTAGAATTCATTTGCCAGTAAGGATGTGTGGGGGATGTGGAGACCAACCTGGTAGAGTTAGAAGTGAGAGACAGAGAGGAGCCACAAGCTCTGGTGACTCCTTGAAGACTCCTGATCAGAAGGTTCACAGTGTGATCTGATGTGGCAACACAAAGGATCCAAGGCAGGGGGTGTGAGGAGGGGTTTGGGGGAGGAGGGGGTGGCTGCTTCCTCTCTCTTCAGGGAGATGTCAACAGGGGATTGGACCCTCCCCCCCCCCACACACCCCACCCCCCCACTCCTGGGCAGGCTCCTAGGCAGGTGAGTCAGACTCTGCTAAACAACACCTATTGCATCCCCATTTGCCCTTGAATATATAAACATACCCTAAATGACTAAAATGCTCTATATAAGCTCATGTGATAAACAATAAAATTAGGGCTGGTGAGATGGCTCAGTGGGTAAGAGCACCCGACTGCTCTTCCAAAGGTCCAGAGTTCAAATCCCAGCAACCACATGGTGGCTCACAACCATCCGTAACAAGTTCTGACTCCCTCTTCTGGTGTGTCTGAAGACAGCTACAGTGTACTTACATATAATAATAAATAAATCTTTAAAAAACAAAAACAAACAAAAAAACAATAAAATTAGATCTACACTCTGATGCTGGTCGCCAGAGTCTGAATGCCGAGCATTGCAGACTCCATCTCATTTACTCCCCCACTTCCTGTTCTCTGTTCCCATGGGGATAGACCTCATTCTTGTGCTGGAGTCAGCTCCTGGCCTCCCCCTTGCTGATGCTGTGTTTGGTACTAGGCAGCTCTTTCTATTTCTGGTCCTCTGTGGTGAACACTGGCCTTCAGAACCACATAGGAGTGGAGGGTGGGGATTGCAAGCTTGTACAACCACTCTGGAAATCAGTCTGGCAGTTCCTCAGAAAATTGGACATAGTACTACCGGAGGATCCTGCAATACCTCTCCTGGGCATATATCCAGAAGATGTTCCAACTGGTAAGAAAGACACATGCTCCACTATGTTCATAGCAGCCTTATTTATAATAGCCAGAAGCTGGAAAGAACCCAGATGCCCCTCAACAGAGGAATGGATACAGAAAATGTGGTACATTTACACAATGGAGTACTACTCAGCTATTAAAAAGAATGAATTTATGAAATTCCTAGGCAAATGGATGGACCTGGAGGGCATCATCCTGAGTGAGGTAACCCAATCACAAAAGAACTCACATGATATGTGGATATTAGCTCAGAAACTTAGAATACCCAAGATATAAGATACAATTTGCGAAACACGAAACTCAAGAACAAAGACCGAAGTGTGGACACTTTGCCCCTTCTTAGAATTGGGAACAAAACACCCATGGAAGGAGTTACAGAGTCAAAGTTTGGCGCTGAGACAAAAGGATGGACCATCTAGAGACTGCCACATCCAGGGATCCATCCCATAATCAGCCTCCAAACGCTGACACCATTGCATACACAAGCAAGATTTTGCTGAAAGGACCCTGATATAGCTGCCTCTTGTGAGACTATGCTGGGGCCTAGCAAACACAGAAGTGGATGCTTACAGTCAGCTATTGGATGGATCACAGGGCCCCCAATGGAGGAGCTAGAGAAATTACCCAAGGAGCTAAAGGGGTCTGCAGCCCTATAGGTAGAAGAACAATACGAACTAACCAGTACCCCCCAGAGCTCGTGTTTCTAGCTGCATATGTATCAGAAGATGGCCTTGTTGGCCATCAGTGGAAAGAGAGGCCCATCGGTCGTGCAAACTTTATATGCTTCAGTTCAGGGGAACGCCAGGGCCAAGAAGTGGGAGTGAGTGGGTAGGGGAGTGGGGGAGAGGGTATGGGGGACTTTTGGGATAGCATTGGAAATGTAAATGAGGAAAATACCTAATAAAAAATTAAAAAAAAAAAAAAAGGAGTGGAGGGCGTAGCCCCCAAAGCTTGGGTTGTACCTGATGCCCAAACCAATGTGTTTGCTCCTGGATTCTGAACCCAAAGTTTCCAGCGTCTTTCCCAGTTCCCACTCCTGCCTTTCTCTGGGATTCCTTCTGGTTTTACCACTCGGACTGTGAGATGAATAGCTGTTGTCATTTCCCATGGTGCCAAAGGACCTGACATCTGTAATCCAGCACTTGAGAACTGAGGAAGAAGAATCTTGGGTTCAAGGACAACCTGAGCAATGAAGCAAGGCTGGTCTCTAAAAATAAAACAAAACGAAACAAACAAACCAAAAAAAAAAAAAAAAAAAATCACTACCGAAAAACCCTGCTTTTATCTAGTTATGGCTGCTCTAGCTTGTAATCACAGCCCCAGGGAAGTGGAGGCTAGAGGCGTGAGAATTCAAGGTCACCCTTAGCTACCTAGGTGCAGGATAGCCTGGGCTACATAAGACCTATCTAAAAAGAACCCAAAAAACCAACCAAACAAGACGTTACTTTCTCAAGAGAGGGGAGGGCAAGTGTGGAGGGAGAGATTTGGAGAAAGTAAGGAGCAGAGCCCCAGGGGTTTCGGGGAAGGTTTCCTTGAGCCAGCCTGGGGTGGGGTCTTGTATGAGCAAGGTATATATTTGGGGAGGGGGGCTGGACTTCAGTGTCAGAGAGCATAGAAGCACTTGGCATATGCTTGCATAGAGAGACAGACAGACAGTAGAGGTTGTTGAATGTAACAATAAGTGGGAGATTTCAAATTGCAAGGGCAGGAGAGATGGCTCAGTGCTTAAAAAGAGTTGCTTCACAGCCTGACTTGAATTTGACCCATGAACCAATGTAAAAACCTTCATCCAACAGTGGAAGTTGGAGATGAGATGTTCAAGGGCCACCTAGCCTGGAATATGCAGAAGCAACAAGAGAGCCAGACCCTGCTTCCAAACAAGGTGGTTCGAGACAACTCTCGAAAAGTCCTCATCTGCCAGGCAGTGGTGGCACAAGCCTTTAATCCCAGCACTTGGGAGGCAGAGGCAGAGGCAGGTGGATTTCTGAGTCCGAGGCCAGTCTTGTCTACAGAGTGTATTCCAGGATAGCCAGGGGTATACTGAGAAACCCTGTCTCTGTATAGCTCTGTCTCGAAAAACCAAAAAAGAAAAAGAAAAAAAGAAAAAAAAAAAACAGAAAAAGAAAAGTCCTCTCTTATATTTGTGTACCCATTCTCACTACACACACACACACACACACACACACACACACACACGCGCGCGCACATGCACTCATGCACGTACACATGCGAAATTCTCCTTTTTTCTCTTCCTAGCTATGCTATAAACCCTGAAAGGTCGAAGTTCATCTTGTATCTTCTTAGGGAATAGCACAATGCCTATCGAACTGAAATGCTAAATGAATGTGATGAATACGCACAAGAATCCATAGACGTTCTCATAGGAAACAGCACAGACAAAACCAAGACAGAAATACTCCCTGATTATTGAATTCTCTCACCTGGCTTGCCATCTTTCTCTTCACCAGCTAACACATGTGGCACTTTCAACAGGTGTATGACACCTGAAGCTAAATGATTCATCCACCTGATGATCATACAAGGGTCTTCCTTTATCCGTGGAGACCACCGAGACCAACAGACAAGGCCTGAAACTGTATGATGAGGAGTTAATTTACAAATTGGATACAATAAGCCTACAACTCAGAGAAAAAAATAATGTATTATAACAAAATTTACATAAATATGATCCCTCCTTCCTTCTATTTTATTGTTCTATACATATCTACAATCTCCAGCTGATTACAGATAAATGAACTGACAGAAAAGTAGACGTAGATAAGGAAAAAGGGAGATGGCTATGTAACCTCTCAGTTGCAATTCTGTGGATAAATGAAAGTATACTTATGTTATTATGTTACCTGCCATTACAGACATTTATGTTGCTTCCTTTCCTTTCCTTTCTTTTTTTTTAAGATTGATTTATTTATTTTATGTATATGAGTACACTGTAGCTGTACAGATGGTTGTGAGCCATCAAATAGTTGCTGGGATTTGAACTCAGGACCTTCAGAAGAGCAGTCTGCTCTTGACTGCTGAGCCATCTCACCAGCCCTTCCTTTCCTTTTCTTCTCTTTTTGAAACAATGTCTCACGTAGTCTGTTGTCCTAAGCAAGAAGGTAGGTACCTGTAGTTGTCATAAAAAATATATATTTTAGCTTGGCAATGGTGGTACATGGCTTTAATCCCAGAACTTGGAAGAGGCAGGCAGATCTCTATGACTTTGAGGTCACCCTGGTCTACAGAGCAAGTTACAGGATAGCCATGGCTGCACAGAGAAACCCCGTCTCGACCCTCCACCCCTGCATTATGTTTTATTATGCTGAGGGTCATCACACAAGGTTAACTTCCTAACTATGTCCTAAGCCTATCTCTCCAAGGCTGCTCACCCGTGTGACCCGTCTTAACCAACCAAAGGTCGGGTCTAGCGTTTTACAGTCTTTGGTTTGAGAGTCCCAATCCCAGAGAAGACTCAACAGCCAAAAGGCAAGTCAAGGTGGTGCACCCCCCACCCCCTAGTGTCTTCAACAGTCCTCAAGATCTGATCTGCTCTTGGTCTCTGCTTCTATACTGTCAAGTGGACTGCATGGAGTTCTAGACCAGTGTCTGGTGCTCTGGAGTGAGTGATGTCACTGGGTTCTGGATATCAGGTGCAGCCATGGGTATGGTCCACTAAGTTATTTTTACATGTCTAAAAGGCATTTTTACCATGCTATCATTACTGTGCTGCTCTCTAACTTACTATGTAGCCTAGGGTTACTTCAAACACAAGTTAGCTGGTATCCTCTAAGAGTAGGCAGTGAAAACATGACATTTAGAGGCTGGAGACGTGGCTCAGTTGATAGCGTACTTGCTTAGCATTCATACATCATGTGTTCAAATCTGAGGGGACATATTACCAGATGCTGTGATTCAAACCTGTATTTTCAGTACCGAGGCAGAGTTGCTGCAAATTCAAGGACAATCCAGGATGCCCAGTGAATTCTAGAGCAGTCTGGGCGACAAGAGTGAGACTTTGGTGTGGGGGTGGACTGGATCTGGTTAGGACATGTGTTCTCTTCTGATTGCTTTAAAGATGAGTTATTCTTGCTATGCTGATGATTGGAATCCTCACTCATTAAGCTGCCTCGTGTTCACTATGTAAGCATTAGAAACATGGGGGCTGGAGGGATGGCTCAGAAGTTAAGAGCACTGACTGCTCTTCCAGAGGTCCTGAGTTCAAATCCCAGCAACCACATGGTGGCTTAGAACCATCTGTAATGGGATCTGATGCCCTTTTCTGGGGTGTGTCTGAAGACAGTGACAGTGTACTCACATTAAATAAATGAATACATCTTAAAAACAAAGCATAGAAACAGTATTTCACATATGGTCTTGAGTCTTGAGGTCAATGAAACACCTACTTGTTTGAGATCAGATCTCCAGTGTTCCATGTCACTGTCAACCCTGTGGTGAGGCTGAAGTTGACCTTGAACTATTCATGCTTCTGTCACCACTACTAAGAGCAGATGTCACAGAAGTGAGTCACTGTGCCTAGCAAAAATATATTAATCCAGGATTTTAAAGAAAATGAAATATTTTTTAGAAAGATATTAAATCTGAGTTTAGTGTTCCTGAAAGTAGGAGACTGAGGCAGGGGCATTGCCATGATTTCAAAGTCAGCTTCATAGTGAATGCCAGGCCGACCTAGGCTATAGAGATAGACCCTGTCATTATGTGAGTGTGAGTGTGTGTGTGTGTGTGTGTGTGTGTGTGTGTGTGTAAGTATGTGTGTATGTGTGTATTTAACAACCTTGTAAACTGATCAGGGTAGGACAATTACCTAGCACATCCAAGGCCCTGGATTTGACTCTTAGCACACAACCAAAAAGTAGCAATAAAAGCAACAACGACAACAACAGTAGACTAATTATCAGCCAACCAAATTGAGGAAAACAAATCAACAAGACAGTGAGTGCTATTGCCAGGAGTGCTGCCTTGTGTCTATAATCCCAGAAGGTGGTGGCAAAAGGATCAGGAGTTCAAGGACAGTCTCAGCTACACAGTGAATTCTAGGTTCAACACACACACACACACACACACACACACACACACACACACAGAGGTTCTGTATATGACAGAAAACTGTATTTGCCTTTCTGAGTCTGGCTTACTTCACTTAACATAATATTTGGTAACATCCATTTTCCTGCAAATGTCATCATTTAACTGTTTTTTTTTTTAAGATTTATTTATTTTTATGAGCATAGTGCTGCTGTCTTCAGACATACCAGAAGAAGGCATCAGATCCCATTACAGATGGTTGTAAGCCACCATGCAGTTGCTGGGAATTGAACTCAGGACCTCTGGAAGAGCATTGAACATTTGTTTTGTTTTGTTTTGGTTTGGTTTTTTTGAGACAGGGTTTCTCTGTGTAGCCCTGGCTGTCCTGGAACTCACTTTCTAGATCAGGCTGGCCTCAAACTCAGAAATCCTCCTGCCTCTGCCTCCCGAGTGCTGGGATTAAAAGCATGTGCCACCACCAATGGGCCATCATTGAACATTTTCAATGGCTGGGTAAAATTGCTTTGTGAATATGTGGCAAATGCTCCTTATCAGCATTTGTTGCCTCTTTCCTACTCCTCACTTCCTTAAATTACTTTTAGTGTATGTGGGGTGGGGCAGGTGTACCAGGGCGTCTGTTAGAGCTCAGAGGACAACCATTACAGTCAGCTCTTCCTTCTCCCAGGTGGTCCTGGGGATGCACCTCCGGTCCTCAGGCCTGGGTATGGCACCACCGTCACCTGCTGAGTCATCTCTGAGAACAACACTTGTTTTCCTGAAGACAGTCATTCTGACTGGGTGAGATGTAATCAGTTTGAATCTGCATTTCCCTTCTGGCTATGGGTGCTGGTTGCTGCATTTCTTCTGCTGAGAGTCCTCCTCTGTTCAGTTCCTTGGCCCATACATTTATTAGGCGATTAAAGTGTTTTTTATTTATTTATTTTTTAATGTGCGTACTTGCTTAGTTTTTGCAGTTCTTTCCGTGTCCTGCATAGTAATCCCCTGTAGAGATGTGCAGGAAATACCATATCTCTATAGACCTGACCCAGGAACAGAATCTTATTTCTCTCTCTCTCTCTCTCTCTCTCTCTCTCTCTCTCTCTCTCTCTCTCTCTCTTTTCTGAGACAGGGTTTCTCTGTGTAGCCCTGGCTGTCCTGGAACTCACTCTGTAGAACAGGCTGGCCTCAAATTCAGAAATCCCCCTGCCTCTGCCTCCTAAGTGCTGGGATTAAAGGCCTGCACTACCACTGCCCGGCAAAATCTTATTTTTTTATAAGTCTCGGGCAAATGAATTTGCTGTCTGGGTTGAAGGAGATTTGAGAACACGATCACTCATTTGTGTGTATAGGGATTGAGCCTGGCTCCTCGTGCCAGACACTCCACCATTGAGCCGCCTGCCCTGGGACTTTTGTTTCAAGACTGTATAACTCTATATTGCTTGGGCTGGCCTTGGACTAATTCTGTAGTTCTAAGATCAGGATACAAAAACAAAACAAAACAAAACAAAACAAAAAAAAACCCAATAAACAAAAAACAAAGATCAGAGAAAAACCCAAAAAACAAAGATCAGAGGTTAAAGGTTAACTTCAGTTACAAAGCAAGTTTGAAGTCAGTCTCAGCTACATGAGGAGGCCTGTATCAAGATTAAAATTAAATTAAATTGAAATAAAATAAGATAATAAAATTCAAAAAGCTAGGGGAAAAAAGCTCATCTCAGAGCAGTCCAGAAACTGGTTGTCAGGGACAACCCTGATTTCAGTCCCCAGAACCGGTGTGTGCAAGCATGCTGTACTCTCACACCCCAACACCTAGCAAAACAAATGACAGAAATTAATGCACACCTCACTCTTTGTAAAACAGAGGCAGAATAAATAAATTTAAAAAAAAAAAAAGAAAAAAAAAAAAAACAGAGGCAGAATGCACTGTTGTTGTTGCTATTGATTGAGATAAGGTCTCACTCTGTAGTCCAGGCTGGTCTGGAACTCATGGCAACCCTTCTGCTTCAGCTTCCCGATGGTTGGAATTATAGTCACAAACCATCCCATAGGGCTTTCTTTTTTTCTTTTTTTCTTTTTTTTTCCGAGACAGGGTTTTTTCTGTGTAACCCTGGCTGTCCTGGAACTCACTCTGTAGACCAGGCTGTCCTCGATCTCAGAAATCCGCCTGCCTCTGCTGGGATTAAAGGCATGCACCACCACTGCCTGACTTTATTTAAAAGTTTTTTAAGTTGGTTGTGGTGGCACTCACTATCACGCCCAGCACTTGGGAGGCACAGGTAGACAGATGGATCTATATAAATTTGAGATCAGCATTGCCCACATAGTGAGTTCCAGGCCAGTCAGGGCTGCGAGAAAAATATTTTTTTATATGTTTGTCTTGTGTGCCTGTGTGTTGTGTATGTGTATGTGAGTGTAAGTTATTAATGTGTGTGTCATGTATGTTTGTGTATTGTGTATATCTGTGTCTTATATATGTGTGTGTATGTGTGTTGTGCATATCTGTGTGTATATTGTATATGTAGGTGTATTTTATATGTATGTGTATTGTATATGTGTGTTATGTATATATGTATATGTACATGTGTGTTGTATAGGCATGTATGTGTATATGTGTGTGTGTGTGTTTTATGCATATGTGTGCATGCAGGGTGCAGGGATCTCTTGCTGCAGTGGGATTGTGCAAGCCTGCAGACAACACACAGGAGCTGGCTCTCTTCCCACCAGCTGGGATTGAACTGGGGTTGTCAGGGTTGCTGGCAGGCGCCTTTAGTAACGGATCCATCTTGATAGCTCTTGTCATTTTCAGAAAGAATTTTAAATTTCACTGGTCTTAAATTTGGCTGTTGCCTTCCTGCCTCACCATCATGTCCACCATGAATTATTCAAAATAAGGTACAGTGGTCGTACTTTCAACAACTTTTTGTCTATTTTATCTCAAGAAGAAGAAGAAGAGCGGGGCTGGAGAGATGGCTCAGAGGTTAAGAGTACTGGCTTGAGTTCAAATCCCAGCAACCACACCACAGCTCACAACCATCTGTAATGGGATGTGATGGCCTCTTCTAGCATGCAGGTGTACACACAGATAGAACACATGTGATTAGCACATTGTACCTCATAGGTACATACATTATCCTATGAGTGTTTATGTGTGTGCGGGTGTGTGTGATATGTATATGTGTATATGTATGTGTTATATATATGTGTGTGTGTTGTGTATATGTGTGTGTTTAATATGTGTGTTGTGTATATGTGTATGTTGTATATTTGTATGTGTTGTGTATGTATGTGTTGTGTATATGTGTGTGTGTATGGGGACTGGGGGATACATTTGGACTAGAGAGATGGCTCAGAAGTTGAGAGTCCATACTGCTCTTGCAGAAGACCCAAGTTTAGTTTCTAGCACTCACATGGAATGGTTTCCACTCCAGGGGGATACTATGTTTATACGCACAAACCCATATGCAGTCATGTAGCCATAAATAAGAAAATATTTAAGAATGTAATTTATTAAAACAATATGAATACAACATTTTAGCCGGGTGTGGTGGTGCACGCCTTTAATCCCAGCTCTCAGGAGGCAGGGGCAGGCAGATTTCTGAGTTCAAGGCCAGCCTGGTCTACAAAGTGAGTTCCAGGACAGCCAGGGCTATACAGAGAAACCCTGTCTTGAAACAAAACAAAACAAACAAACAAACAAGCGAAAAGAACACAAGAACACAACATTTTAAAAAATAGAAATTTTTCTTCTAGTTTCTCCTTTGGGGTTTTCTTTGAGGCAGTTGGCCACGTAGACCTTGAACTCTTGACCCTTTGGCCTCCACCTTTGGAGCTCTGGGATAGCAGGGGAGTGTTGCCACAGCTGATTCATGCTGGACTGGGGTTTAATTGGGGGGGGGGGGGGTTGGTGCCTGCTAGGCTAGCACTGTAGCCGCTGCACCCAGCCCAGCCCTGAAGCCTAATTTTATCATTAGATTCTGAATCATTGCGCCAGGTAGGTATGAATATCTCCAGAGAGGGCACTCTGAAGCCCTGTGCTCTACACCATGTGGCTGGACAGGTGGGGCCTTAAACTACAAGTGCAATTGGCAAACAAACAAAAATTCAGACATGCAGCCGGATATGGTGGTGCAGAACTTTAATCCTAGAACTTGGGAGGCAGAGCCAAGCAGATCTCTGAGTTCGAAGCCAGCCGGATCTACAGAGTAAGTTCCCGGATAGCCAGGGCTAGGGCTACACACAGAAACCCTGTCTTGAACCCTCCTCCCCCACCAAAAAAAAAAAAAAAGAAAAAAGAAGAAAGAAAAAAGTCAGACATGCTGTGTCAGCTTGCCTCAGAGAATGGCATACCCACTTGGTTTACCAGCCTTAAATTAATCCCTACTTAAGTCATTCCTAGGGTGTTGGTTTGAGTCACGGATCTTATCATCACAGCTGCCCTCAAGGAGGACCTTGGAGGGTCTTCTAACCAACTGGGTCGGAACGAGTGGTGAGTGGCGCGTTGCATTTCAATCACAGGCTGTGGGACTCACCCCGCAGGCTCTCAGAGATTCATCATCTCTGCCTGCCAAGAAAGCAAGCTAGGAGTCTTTGCTTGCTTATTCTTTCCCTCTCTGCAAGGAAGAGAAACAAAGTTCTTAAACACCGTTGCTGAGTTGGTATTGACAGCAAGAGCCAGCGCACTTTACACAATCCAGTTTCTACTTGCATAATCTATGACAGGAAAGAGAGAGTGACATTTGCACCTAATCCTCCAAGGGGTCATGGCTGAGACAGCAAACAGCAGAGGGAACACATTGCAGCGTCCCATGGGTACACAAAGCACGCGGAAGGCATTTGACAACTGCTTAAGAGCAGTGGGTTCTCATCCTCCCTAATGCTGCGACCCTCATGTTGCGGTGACACCCCAGCCATAAAATTATTTCTGCTGCTACTTCACGACTGTAATTTTGCTATTGTTATTAATTGTAATGTAAATATCTGACATGTGACCACTCTGGGGGCCGAGGCCCAGAGGTTCATAACTGCTGCTTTACTGAGTAAAAAAATTTGCTGTCCAAGCCTGGTGAATCCCCATAAAAATGGAAAGAGGGAACCATCCCTACAGAATTGTCCTCTGACCCTCCCCCACACATCATGCTATGTACACACACACACACACACACACACGCTCAATACGATAATAATTTGTATATGTGTACATATGTATATATATATATGTACACACAAAAATTAAATATATATATTTGTAAAGGCCCTTTTAACTATTTAATCCTCAAACAGAAACAATCACCAACATAAAACAGGGACTCTGGGCATGAGGTGCAGAGCTGCAAAGGAGATATGGGGTGAAGATAGGTGGGGGAGGGGAGATGGGGGCAGATGGTCACAGGGCTCTGAAGCACAAGGGCGTGGCATTAAGAAGGCTTGCTTGCTTTAGCCTAGTGACAAGCTGCTCCGTTGGCATCTGTCTTAGCACACAGGTGGCACTTCCTTGTTCCTTATTCGGATGAAGCCAGAGAAGCCAGAGACTATGTGAAAGCTCGTGAAACACAAGGGCACAGGCTCTAACTCTATGCTGTGGGTGCCAAGGGAGACCAGCCGATGAGCAACCCCTTTCGCGTCATAGTCCAATAAAAGTTGAGAGGTCTCCTTAGAGATGCTTTACCTTGCAGTGTATGGTAATTAACACGGAGACCCTCGACTGAACAGTGCGCAGAGAGAGGGGGCTCAGCGCTCTGAGCCCTAAACGGTACCCCTCCCTTCAAGGCTCAGCGGCCTGTGCAGAGGAGGAGGTGCGAAGACTGTGCGGACCAAAGGATCTGGATGACTCTGAGGAAACAAAGTGTCCTAGAACCAACGGTCCCTACGCACATGTGTTCTTGCAGAGACTAGGGCAGTGTGCACAAGACCTGCTCAGGTTCAAGCCAGACACAGTCTCAGTCCAAAGAAGGGGAAAGGAGACAAAGTCCATTTCCACCCAGAGCCAAGAAGCTATTAGCAGCTGATAGCTACTGAGAGAGGGAAAATCAGTTTTCTTCAATGGAGTAACACTGGGTATATCCGCCACACCCCAGGGTAGGCCCCATGTTCAGGAGGGGTCAGTCAACACACAACAGACTCAGTGTGTCCTAGTTGCTTTTGTTTTTTTTTTTTTTTTTCCATTTTGGTTTAGTTTATTTTTCTTGGTGTATATATGCGTTTTCTCCTCTCCTCCTCTTCTCTTCTTTTACATCTTCCTCTTCTTCCTCCTCCTTTTTTCTTCTTCATTTTTGAGACAGGGTTTCTCTGTGTAGCCCTGGCTGTCCTGGAACTCACTCTGTAGACCAGGCTGGCCTCGAACTCATAGAGATCCTCCTGCCTCTGCGTCCTGAGTGCTAGGATTAAAGGCGTGCGCCACCACTGCCCAACGCCTTTTTTTTTTCTTTTTTATTTAAAGAAAGAATATAAAGTTGTGTCAGCTGTGGGGAAAGGTTTTGTTTTATGTGTGTGTGTGTATGTGTTCTGCTTTGATTTTGTTTTTTATTTCTCAGAGAGAGAAGAACATGAAGTTGGGTCTCTGTTGGGTGGGGGTCTCTGTACTGGCTGGTTTTGTGTGTCAACTTGACATAAGCTGGAGTTATCACAGAGAAAGGAGCCTCCCTTGAGGAAATGCCTCCATGAGATCCAGCTGTAAGGCATTCTTTTAATTAGTGACCAAGTGGGGAAAGGCCCCTTGTGGGTGGTACCATCCCTGGGCTGCTAGTCTTGGGTTCTATAAGAAAGCAGGCTGAACAAAGCAGGGGAAGCAAGCCAGTAACTAACATCCCTCCATGGCCTCTGCATCAGCTCCTGCTTCCTGACCTGCTTGAGTTCCAATCCTGACTTCCTTTGGTGATGAACAACAATGTGGAAATGTAAGCTGAATAAACCCTTTCCTCCCCAACTTGCTTCTTGGTTATGATGTTTGTGCAGGAATAGAAACCCTAACTAAGACAGAATGGATCTGGGAGGAATTGGGGGAAAGAACAGAGTCTAACTGAGATACACTGTATGAAAACATAAAGTAAAATAGCACAAGTGTAGTGCTGCAAGTGCTGTGGAGGCAGAGGCCGTCCAAGAATTCAAGTTCCCGCCAGCCAGAGCTACACAGTGACACCCCATCTCAAAAAATAAGATTATCCACCTTAAAAAAATATGGGCCAGGTGGTAGTGGTACACACTGTTAATCCAAGCAGTCGGGAAAGGTGGGTGAATCTCTGTGAGTTTGAGGCCAGCCTGGTCTACAGAACAAGTTTTGGGTCAGCCAGGGCTACACAAATAAACCAAAACATATATATATATATATATACTCTAGAGAGATGGCTCAGAGGTTCAGAAGTCCTGAATTCAATTCCTAGCAACCACATGTCAACTAACAACTGTCTGAAATAGGATCTGATGCCCTCTTCTGGTGTGCAAACATCAATGCAGACAAAATACCTATATACATAAATAAATAAGTTGTAAAAAAAAAAAAAAGATACTTGAAAGAGAGAGAGACAATTTTTTTTTTTTTAGTTTTATTTTAGGTGTATGAATATTTGCCTAGGTGGATACTGGATACCCTGGAGCTGGAGATGTGGATGGCTGTGAGTCATCTCTGGGTGCTGGGAACTTAACCCTGTTCTCAGCAGCAGCAGCAGTGATCTGAGTGCTGAGGCTAGCACTGTGCCTGTGTACTTCACCCGCCTTCCCCTTCCTTCTCTTGCTCCCTCCCTCTTTCCCTCCCCTCCTCCCTCCCTCCCTCTTTTCCTTTCCTTTCCTTTCCTTTCCTTTCCTTTCCTTTTCCTTTTCCTTTCCTCTTTCTTTCCTATTTCCTCTTTCCTATTTCTTTCCCCTTTCCCCCCCTTTTTCCCTTTTCCCCTTTCCCCCCTTTTTTCCCCTTTCCCCTTTTTCCTTTTTCCCCTTTCCCCTTTTTCCCCTTTCCCCTTTCCCCTTTCCTGCCTCTCCCTCCACACAGTTGACATTAGAGTCAGGAACTGCCAGGTTCAGCTATGTTCACCCATGTTCAGATCTCACTTGGGATGGAGAGTGACAGGTTATCTTTAGGCTGTTCTGAGACTCCATATCTTAATTCATGGTTTAGATGGAGTCTCTGCCTTCTCTCACAGTCTCCAAAGATACTGCAGTGGGTGCCCTTTTACTACTGGGTCCTGGGAAAGATCCTGAGTCTCTGACAGGCCTTTCCTGGACTTTCCTGGACAATTGGAGGAAGGAGGAACACTTTATTTCTGGCAGACTGTGTCTAAGTCTACGACTTCTGGCAGTATCTGCTGACCCCGAGGAAGGGTCTTGTTACTGGCTAGCAGAGGAGAAAACACCAGATGTGTCCTTATTTGACATCTCCTTTCTCTGGCCTGTCTCCTCCACTGTGCAAGAGTGGCCTTGTCCTCCTCTCCGGATGTGGTGCCAGCTTCCCTGTACTGCCTGGCAGGAGTGAAGCAGCTATTATCTGAATATCCTGTCTTATGGAGTTGCCTTTTCCTGCTTCTTTGGCAAGAGTCTGTAGGTTGTGCTGGGTTTGTGGGCTCTGTGATTTCTGCCTTGACCCTCTTTCTCCCTGGGTGCAAAGACCCTGTGGACTCAAGACCCCAGTCACCTTTGGGCCCGAAGTATCAACCAAAGTCTTTTTATACCTCTCTCTCCAGTGTGTGTGTGTGTGTGTGTGTGTCTGTGTGTGTGTGTGTGTGTGTGTGTGTGTATGTGTGTGTGTGAGTGTGTGTGTGTATGTTTGTGTGCGTGTGTGTATGTGTGTGTGTATATGTGTGTATGTGTGTGTGTGTATGTGTGTCTGTGTGTATGTATGTGTGTGTGTGAGTGTGTGTGTGTATGTGTGTGTGTGTGTGTGTGTGTGTGTGTGTGTGTGTGTGTGTGTGACAGAGAAAGGGGCACTGGGGAAGAATGTCTAGCTAGCCCTGCTGACCTGGAATTTGCTGAGCAGATGTAGCATCTCTATGCTGTGGTTTGTGGAGTCTTCCTGCTTCTGCCTCTTTACATTTATTTGTTTTGCATGTGTACAAGTGTCTTGTCTACGTTTCTATATGTATATCCTGTGGTGCCAGTGAAAGAGAAGGACACAAGATCTCATGGAACTCTCCAGTTGGTGTTTGTAAGTCACCATGTGGTTGCTGGGAACTAAACCTGGGTCCTCTTACAAGGGCAGCAAGCGCTCTTAACTGCTGAGCCATCTCTCCAGCCCCCTGTTCTTTTGAAACAAGGTCTCATGCTATGGCTCATAATGATCTCCAACTCAACGCAATACTCCTGCCTAAGCGTCTTGGGTACTGAGGTTACAGGCATGAGTCAACATACCTCACCAAAGGTTTTTAGGAGTAATAGGGAAAAGTATGTGGTGTTTTGAATGGAATGAGATAGGCTCTTTCCACAGTCATATAACAGTGCCGGAAGGGTTGGGAGGTTTGGCCTTGTTGGAGGAGGTATGTCACTCTCTGGGGGTGGGTTTCAGGTTTCAAAAGCCCACACCATTCTTCTATTCTTAGTGTTCTCTCTCTCTCTCTCTCCCTCTCTCTCTCTCTCTCTGCTTCCATGCTCGTGGATAAGACCTCAGTCACTGCTTCAGCTCCAAGACCTGCTACCATGCTCCCCGCCATGATAGTCATGAACTCACCTTCACAAATGCCAACTGCAAAGCCCCAATAAATTCTTTCTTCTATAAGTTGCCTTGGTCATGGTGCTTTGTCACAGCAGTAGAAAAGGCACAGTATGTATTTATATATCCTCTTGTTCTTATTTTATGCATATAGAATTTTATGTGTATTATATGTATATATGTATGTATGCATATGCACCACATGTGGAAGCCAGTCATGTGGACTGGAGTTACAGAAAGTTGTGACCTGTCAAATGGTTGCTGGGAATTGAACTTGGATCCTCTGTAAGACCAGAATGTACTCTTAACCACTGAGCCATCCCTCCAGTCTTTATTTTTGATAGTGCCTCCTGTGGCTCAGGTTGGCATTGAGTTCACAGGGTAGCCTAGGCTGACCTTGAACATGAAGTGATCCTCCTGCCTCAGCCACCTACATATTTCAGATGTGGTGAATCTTTCTAAAGATATGGCATGTTTCCCAATGACTGTCACTCCGTGTGACAGAGATAACCAAAAAAGCAGTATGTATAAGGTCCTTGAGTTGGAGATACAAATGAGACGCAGGCAGCCAGGTGTGTGGCAGTCTGACTAGCTGGGGTAGGCCTACTGTACAGAGAGAGGGATCTGAGCAGATGAGGGAATTCCTCTCCTCTGGAGCAGTGATGCTCTCCACAAATGAATGTCTGAGGAGAGGGGAAGCAGCTTGGTGGTTCCTACCTGGGATATCTTCTCCCACACGTTGTAGGAAGGGAGTATCTCCCTGTCTTTTATTTCATTTAATCCTTTGGAGAACTGCTAGTCAGGTGTTGTGACCTCCCAAAGACTCACAAGCACAGGAGTTGGCTTTCTCTCAGGATTTTCCTAGGAACTCAAGCTCAACACAATCTCTCTACATTTGGGTGACTAAGATTTGAGCCTGTTACTCTCCTCCTCATCTCCTCTCCAGTCCTTTTAGCACCTCACAAAGTCATCTGTGTCATAGTCCAGATCATTTTAATCTGTTAGAGCTCCTCCTACTTCATAAAGGTCCCATCCCATCATGGAACTCAGAAAAGTCACAAAGTTTTCTGTTGAATCAGTCTTTTTTTAAAACAAACAAACAAAACCACTCCTCTGTGACCATACTTCTGTCCGGCCCAGTGAACTGGGGTGTGAACACAGCTCCTCTTAATTTTTAGTTTCCTCAAGAGCACCTGCCCCTCCCTCAGGAGCACATGGTCCTTTATTCCTGGAAACGTATGGGAACTTCAGAAGGAGATAACTAAGTGTCCTAATGGCTCTGATAAACTGGTCTACCAAGGACTGATTCCCCTTCATGGTCTCAGATTACACAGCCTTTGTCCTAAGGAGGGATGGGCAGGTACACAGAGCTCAGTTTTTCTACCTCCACTGCAGTCAGACTGACTCCACCCACTGCACAAGCCACTCTGCATAAATTCTTTCATTGAGTGTTTAAATGACACCCCCAATTTCAGGAATTCAAGCGATGAGTATTTCCTGATCACCCTCTTATACTGACCCGATGCCCCATTTATCTCATTTATTTACCAGATTAGAGGCTAAAATGAAGGATGCCTTTCCTTTTTTTTTTTTTGTTTTTTGTTTTTTGTTTTTTTTTGTTTTTGTTTTGTTTTGTTTTGTTTTTTTGTTTTTTCGAGACAGGGTTTCTCTGTGTAGCCCTGGCTGTCCTGAAACTCACTCGGTAGACCAGGCTGGCCTCAAACTCAGAAATCCGCCTGCCTCTGCCTCCCGAGTGCTGGGATTAAAGGCGTGTGCCACCATACCCGGCTGCCTCTCCTCTCATTGCCATTCCTCCTTCATCCAAACAAGCCCTTGCTTAGCTTCCATCTCGGCCTCAAGTGTACACACACACACACACACACACACACACACACACACACACATACACACACACACACAAAGAGCAGTGCCCTGGGGATTTCTGATCCCTACGCTGGCTGAGAGGTTGGATTATGGGCATGCAATACCAGGTCCAGCTGTAAATTTTTTGGGGGCATGGGGGTGGGGCTAGAAAGTTGGTTCAACAAAAAAGAGATGGTATGGCATGCTCTTCCAGAGGACCTGGGATTGATCCAGCACCTATGTGATCAGTCATAATCACTTTTAACTCCAGTTCCAGAGGATCCAAGGTTCTCCTGGGGTCTCTTCAGGCACTACATACATGTGGTGCACAGACATACATGCAGTCAAACACATCTCTCTCTCTCTCTCTCTCTCTCTCTCTCTCTCTCTCTCTCTCTCTCATTGTGTGCATGTGTGTATATGTGCACATGTCCATGAAAATGAGCCATGGCTTGTTTGTAGAGGTAAGAGAGAAACTTCTAGAATTGGCTCTTTCATTCTACCACATATTGGACTCAGTTTGTCATGCTTGGCAGCAAGTAGCCTTTACCCACTGACCCGTCTGTCTTGGCAGCCCTGGTCAGCTGCAAATCTCCAGTATAGCACACTCTATACACACAATCCTTGTTTCCACTAAAAAGGATACAGTCTATAGTCTCTCTCTGTCTCTGTCTCTCTCTTCTTGAGACAGGCGGTTACTGTGTAGCTCCAGATGGCCTAGAACTTGCTATGTAGACCAGGTTGGCCTAGAATTCACACATATTCCACCTCTGCCTCCCAAGTGTTGAGATTAAAGGTGTGCTCCATATATCCTAATGTTAACTATTGTAGCACTTTTCAAAAGCTTCTAAAATGGGTACATTATTAACCCTTAAAAACAAAGGAAAGGCTGAGAGTGTAGCTCAGTATTAGAACATCCATGCCCAAAATGTATGACACTAGATTCGGTCTCCCACAGCACGGAAGGTCAGGTCTGATGGTACATGCCTGTAATCTGATCCCACCATGGGCAGGTGGGATCAGGAGAATCAGAAGTTCAAAAAAGGCTAAGAAGTTTGAAAGTTTGAAGTCAGTTTAGGCTATATGAGCTGTTTCAAAAAAATAAAACTAAAATAAAAAAATTTTTTAAAAAGAGAGAGGAAGGAAGGAGAAAAAAAAAGAGGGACTTGGGAGGTGAGTGGAGGAGTGAGTTGAGGTGGCGGTAAATGCCTGTCATCTCAGCATCAGCCAGGCTGAGACAGGAAGATTGCAAGTTCTAGGCCAGCCTGGACTATACAGCAAGATCTTGTCTCAGCCAAAACAAAATGTGGAAATCCCAGAGGTAGGAGGCCATTCCTTTTCTTCCTCTCTCCAGAAAGTGACTGCTCTTCACAGATGCCATGAATTGCAGACATCTGTAATGACCAGAGAACTTGAGACAACTGAGAGGGAGACTACCCCATCCCCCCATGTCCACAGCCACTGGGGGCCAGGCAGCCTGGCCTAGAGTGAGACTCATGAGACTCCTTCCTTTCCCAGCACCCATATGACACAGTGTGGTGGAGGCCTTGGGGCCATGGCAGTTCCCCGAGTGAGCTGCTCTCTCCATCTCTACTGACTGGAAGAGGGCAAGGGGAAGGGGTGTGGGTGCATTTATTTACCTTGGGAACACTAGACTTTGGGCCTGTTTGTTGAGTCTGCTGTTGGCTTTCATTGCTCAGTCTAGTCAAGAGCTGTTTTGGCCCAAAAGGGGATGTGGGGGTAGGGCTGGGGTGGGGTAAGACATCTGCAGTGCCCAACAACCCAACAACCCAACAACGGTTACCAAGGCCTCCCTGGCTCTGCCCCTACCTGTAGAATGGTAAACAAAGCCCCTGGGAGAACTCGGGCAAACTGAACACCTTGGTCAAACACGAAGCCAACCACCGCCAGGTGCGCTCGTTGAGCGACTCTCCATCAGCATGCTGTCATGCAGAAAATGTTTATCTAATTTGTCAAGATAATCTTTCCTCAAATAAGCCTCGGGCCTGCTCCTTGGAACAGCCTGAAGTTAGTCTGTAGAATGTAACTCTCTTTTTTCTCTCTCTCTCGTTTTCCCTTTAATCACTGTGTCAACTTTTCCTGGCTTTAAGCAAACTGAAAGTAATTATATCATTCTTAAGTGAGTAATCTTTTGACTGGGTTAGCTGATTCGTGAGTTACTCTAAAATTCTTCTAAACTGGGCAGTCCTTTTCCAAACACATTTTCTCAGATGTTTCGCAAAGTTCGGCTCATCAGTGACCCACGGATGTGTTTACTCTGTCACGTTCGGTGGACACGCCGTGACTATATTAGGACATTTGAAAAGGAGTGTGGAAACTTGAGAAGGGGGAAGGTAACTTCACCTGCTAATTTAGGTATTTTTTGGAAATATTACAGTCTTGGCAAATAACTCAAGCTTCAGGCATCAAGAAAGCCTGATTCATACTTAGAATCATGGTGTGTTACCGAAGGATGGCTCCTTAGCCTAAAGCAGTCGCCTCTTCCCGTTCATTGTGTGGTTCCCTCGCCACTGCGTGTCATACTGTTTTAAGATCAGAAATGCTAAAGGTTCAGTCAATTTTCATGGTTCTACTTTGACACTCTCCCGCAGAACTTATGGTCTGTTTAAAAATAGAAAACGCAGCCATCTGGCTATTTGATGGGATTCTATTTTTGTTTCTCTTTGCGTTCGCAAAGTGTGTTGGGTCTGAAATTTTCCGTGTTCTGCCCTATATGTAATTGTGTGTATATACACACATACTTTCTCATTTAAATCTCCATACACTTCCTCATCTAAATCTTGCTGTTATCAGTCTGTGTTGTTTGTGGTCCACGGCAGTGTTTGGTCGGGATGTCAACCTTGCTTAGTTCATCCACTAGTCACGTCTGCACTGAATTCCTACTCTAAATTCTTACCCAAAGTCCCCGAGATGCCAGATCCAAGGCATGGCTCGTGACTTATAGCATCCATGTGTACTCAGGGTTTTCACTGAGAGAAGTTCACCCCTTGCCCTCGCTCTGATGGAAGAGACAGAGCAATGCATAGGGTCAGAGTCAACTTGAAAGCCCTTCCACATTACCTTCATTTTACATGTAGCCTGGTACACACCTACAATCCCACCACTTGCTAGAAACATTGGTCTCAGGGAAGCCCATGAAATGATAGTCACCAACAGATCTTAAGGAGATAATAGATAGTTTTTGGTATTTCTTTTGTTTCTTTTTTTTTTTAAAGATTTATTAATTATATGTAAGTACACTGTAGCTGTCTTCAGACACACCAGGAAAGGGCATCAGATCCCATTACAGATGGTTGTGAGCCACCCTGTGATTGCTGGGATTTGAACTCAGAACGCAGTCAGTGCTCTTAACCGCTGAGCCACCTCTCTAGCCGGTTTGTTGTATTTCTTGAGACAAGGTCTTACATGGCCTAGACAGGCCTTGATATTTAGTTTCAGGTGGGTGTGCACTCCTGATTTGCTTCCTCCATTCCTGGCTCCTCCACACTCTTGGGTGTTATTCGGTTCTGAGGATTGAGGTCAGGACTTCCTTCGTGCTAGGCAACCCCAATAGAACCATATCTCCAACACCTCTCTTCTTATAGGCCTAGCAGACTTTTTCTAATTCTCTACCCTCCATGGCCCAAGTGCTGGGATTAATGGTAAGAGATGCTGTGATCAGCCAAAGTAGTTGCACATCAGAAAGATAAAATATTGTACGCATGTATCTGAAAGCCAAGATGTGTAGCACTGACAACAGCTAAGGCAGAGATGTGGAGAGATAGACAATTTCAGTAGCTCCTAGAAGATGTCCCACACTAACTTTGCTGTTATAGCCAGATCCAATAGTTACAGAAATGAGCAGAAATCTGCCTATGGATGCTTGCTCCTGGCCTATGGAGCAAGATGGTCTCAAAAACCAAAACCGACCAAGCAAGCAAGCAAGAAAGCAAGAAAGAAATCAAGCAAGCTAGTATGGTGATACTTGCTTGTAATTTCAGTACTTGGGAAGTAGAGGGAAGAGAATCACTTCATGGTTGCTTTTGGCTACTTAATAGTCTGCGCTATGGTGAGGGCTTAGGTCAGAAAGCCAAAATGCCCCTCTCCCACCTCCTGGGGCAAAAGAAGCACATATTATCCACAACAGAGCTCCGCTTGGAAGGGCTGTATGTAGATGACTGCAAGGCTGTGACAGACATTCTGAAAGAGGAAAGAAGCTGAATAGTTGCCATGGACACGCTAGAGAAGGCAGGGATGGAACGTATGTACCACCACCCTGGGTGATGTTATCACATTGGGCACATGCCATTGCACATATGTCCAATCAGTGAGTGCAAACTCAGGAGAGGCCCTCGGTGAAAGCTCTAGTCAGGTGGCATCCTTGTGTTGAGATGGGCCCGTCACAGACAAAAGAAGAAAAGGAAAGACCCGTTCCTCGGTTGTTCCAGCTGGGAAGACACAGAGCAAGGCTGCTTGGGAAATCTCTGTACTTTCCACTGAATCTTTCTGTGAGTCTGCAACTCTTCTGAGAAAGGATGTGCATGTCCTGGAGAGATGGCTAACTGGTTAAGAACACAGCTTGTTCTTCAGAGGACCCAAGTTTGAGTCCCAGAACCTGCATGGCAGCTTAAAATATTCTGTCACTCCAGTACCAGAGCATCTGTCATTCCTTTTTGGGTCTCTCAGGCACTTCATGAACATGGCATACAGACTTACATGAAGGCAAAAAAATCCATACACATAAAATTAAAATAAAAAAGTCTTACATAAGTGGCTTTTTCTTTGTTTTTATTTGCTTAAAAGCAGAATTGGGACTTTATTATATTTTTTGTATAGACTTTAAGCATGGAGATTAAGAGAAAAAAAAAAGGTGATTAGAAAGGGCATTCCTCCCACCCCCCCATACACACAGTATGGGTGCGGGCTCCTCAAAAAGAAGTCACTTCATTTTTGCATCTTATTTAATTTTTAGCATTAGTTAATTAATAATTAATTTTGAGGCAGAGCCTCACTGTGTAATTCTAAATGGCTTGGAAGTTGCTATGTAGATCAGTCTGGCCTCAAACCTGCCTCTTTCTCTTGACAGTTGGCATTAAAAGAGCCACACCTGGCTCTTGCTTTTTATTTTTAATGTGTGTGTGACAGGTGGGGGTGGTGAGGAGGGGGCAGGGAGTGGCTTTCTCTGCAACCCATGTTAGCCTGGAACTCATGGCAATCCTGCTGCCTCGGCCTTCAAAGAGTTTATATTATAGGTATGAGTCACCAAACTTGTATTTTCTTCCTTTCTTCCCTCCTTCCTCCCCCTGCATCCCCCCTCTTTCCTTCTTTTTTCTGGCAGGCTCGTGTCTTGTAGCTAGTGCTGGTATTCACTTTGTAGCCTAGGCTAGACTTAAACTCATGGTAATCCTCCCGCTTCAGCCCCCTCAGAAGGATGCTAGACAGTCTGCGGAGGACAGAACTGTTGCTCTCCAACATCAAGATTGCTGAGGACATGGCTTGTGTGTGAAGAGGAAATACTCTTTCTTTAGTCCACAGAGAACACTGGCTTTCGATATGCATCAGAGAGCCTACAGGCCCTGGTTTGAGAACCCCCTACTTTGCAATTAACGTTAACTCGGAGTCCAAACTGTTTTGGAGCAAGGCAAAGTGAGGCAGGGCCACTGTGGTGCTTTTGGGTGACAGTAGGACCGTGGTGGAAATGTCCCACTCACAAAATTGGCTGCAACCCATGGCAGGCTGTGCGGGAAGAGGTGTGTCAGCTAGGGCCTCCACTTGGGCTGAGCTGTTCTTAACCTTTAGCTTATATGCAGTTGTTGGGAACAGCTAACCCGCGTTCTGAGGCCAGCTGCCTGCCTGGTGCTTTGCCCAGCACTTTGCATATTTATTCACTAGATGCTCAGTGGAGGAGGCTAGTACTGCAGTCCTTTACAGAGGAACCCAGGAGGCAGATGTCCACCAAGGTTTTCCTTATTCCACTCTAACAAAGATGGTAGAATGTTCCTTAAAAGAATAAATTAGTCATTCTGAGGGAGAGAAGGGGACTCCGTGTGTGTGTGTGTGTGTGTGTGTGTGTGTGTGTGTGTGTGTATGTGCGTGTGTGTGTGCATATGTGCACATATGTAGAATGGACAAAACATGCAGATAATCAGGTCTAGCCATTTCCCATTTCCAACTGTGCGGCACTGAGAGTGGTGGCAGAGGCCAGCAGGTAAGTAAGTTCCTGAAGGTTGAGGAAGGAGAAGCCACCCACCAAAGGAAGGTGTTTAGCTAGACAGCTGAGCTCAAAGAGAAGTGGGCTCTCGTGCGGTGGGGAGAGGTATCTAATAGCTGCGCCCATCCCACCCCCATGCCTAACCTGCGGCCATCTGAGCACACCCGGTGCACACACCTGACACGGAGTGTGCTGCGTGGCAGAGGCCTTCAGGGCAGAGTCAAGCAAAGGCAGTGCCAGGCTTGCCGATGCCCCCAGGCACCTGGTGACAATCACAGCCACACTGACTGGGCTCTAGAGGATTCTGGAGGCTGCTAAGGGACATCTGGAAGCCTCCCTTTGATGCTCAGCTGCTTCTGGCCTGCTTTATTCCCCTAGTACTTCCAAGTAGCAGCTCCAGCCAACCAGGAGGATAAACACATCTCCTCCCATGATACAGCCACACTTTTGATTCTGAGAACTTCAAACATGTTAGAGCTACGCTGGCTATTAGCTCTCCAAGCAAAGGTCTGTATGAATTAATGTCTCCAGGTTCAGTCTCTGCTTAAGTTCTGCTCCGGTGTAAAGGGAAGTTCCATTAGCCCACCATGGGCTGGCCTCTTGTGTTTCTGTATAAATGACTTTCCAGTTGCTCCTTATATATGGGGTGGTTTATCTGAAGTCATGGATAGGAAGCCAAGCAACCAGAGTGAGATCTCCTAGGCCTGTCTAGGGTTGAGCAGCTCTGGCCTTCCTAAGTTCTTTATGGACCTGCTGAGATGGGTTGTCTGGTAAAAGTGCTTAACATAAGCCTAGCGGCCTGAGTAGAAAGGTAGAAAGAAAGGACAGACCCCTATATAGGCACAGTGCCATGTGCACCCAGTAAATAAAATTAAAAATTTAACTTACAAGTCATTTATGGGTGTTTTGTTTGTTTTTGTTTTTGAGAGCAGGTCTCATGGATTTCAGGCTCCGTAGCCAAGAACAACTTTGAACCTCTGATCTTCCTGCCTCTCCCTCCTCAATGCTGGCATTACAGATGTCTGACACCAAGCCTGCTTCCTGCTGGGAATGCAACCCAGGAATTCATGAAGGCTAGGCAGTCTACAAATATCCTCAACCCTCTTTATAAACCCTCAAAGTGCATCTCGTCAAGCATGGTGGCTGGTAAGCTTTTAGTCCCAGCACATGGGATGCCAAGACAGGAAGCTCTTTATGAGTTGGAGGGAGGCCGGGTAAAACTACATAGCAAGACCCTGGGTCAAACATCGCCCACCCCCAAAAAGAAGAGCTTACTGGAACTTTCCCTAGAAGCACTGTCACAGGTAGCCTACTCCAAGAACGGAAGCGTCCCTCTGAGAATGGAGAAGACATTCGGTCAAAATGTTTGATGATGGCAGGTCTCCTTAGGGGAAACTGAAACACCTGGTTTTGTTGCACCAGAGGGAGATACCCTGTTTGTTTATAGGTTCCTTCCAGAGACAACGCTAATGCATCCTGAAAGAGAGGGGAAAATGGTGGAGTTTGAAGAAGATTATCGAGTTGAGATTAGCTTTCTGTGATCTACCAATGTTTTCACTTATTTCTAAATCATAGATGGCCGAGCCTGTTGAGCAATCGGGGGAAAATCACAGGCAAACACAGTCTAAGTACTGATAAGAATCCTGAATGTAAACAGCGAATTCCGGCTAATGGCTAAGTCACCAAGGTGAGATCCAGTCTAAACACACACCCTGCTGAAGCAGGCTGACCTGAGCTCCAGTTACACGGGCTTGGGGAAACTTCTCCTTCATGCTTGTCAAGTGAAATTAATTGTGTATCTCCCATCAATCATTCCTGCTAGCCACGTTCTCATTTAATCCTAAGGAACACTCAGCTTGTCTGCTGTGTCCCACCCCACAACTTCCCCAGCAAGATGGATTTTGGGGGTGCGCAATGGCTGAAGTTCCTGAGATTTTCGAGGGACTCTCAACTACGGCTTTTTCCAAAATGTGACACTTGGTGTGTGCTCCAGCTTACTAACAAATATTTGACTCTGTGGAGTGTCCTGAAGACTGGCCAGCAAGTTTGAGCCTTGCATGTTTGTACTGCTAAATATTTTCGTGGAATAATTCAAATAACTAGAGAATCTAGCTGATAATAGAGAATATAATTGAAAATCAACCCAAACCTTCAACGATCCACCAAATCATTTAGAATTTTTAAAGAATTTTTATTTTATTTTTAATTTATTTTTTACACTTCATATTCCACTCCCTACCCCCCAATCATTTAGAATTGTAATGGATTTCCTTCTATATATATTTTTATTAATTTTTTCTGTTTTAATTTTTTCTTTTTAAATTTTTCTTGTTTAATCTTTTTTAAATTCAATTTTAAAATTTTTAACATAAATAACTAATTTGTGTTAGTTATATGTAAACAGCGGCTTTCCCTGTGTCATTTTCAGGCGTTTGTGTAGAGCATTCTGATCATATTAACCAACCATTAATTTCTCTTCTTCTCCCATTCTCTACAAGCTGTCATTTTTAACCTGGGCTGACCTCAAGCTGGAGACTATTCTCCTGCCTCAGCTTCTTGATTCTTGGGATTTCAGGCCTGAGATACCACGCCCCCCCCCCCCCCCGCCCCCGACTCTTGTTCCTCCACCTAATTACATTAACTCTGCATTTTCCTGTACCAGTCTTTCTTTAGACAGGGCTTCTGCTGCCTCTGAGTGGAAGATTGCTGGGATCATATGCCATCATATACATACCTGCACATATATGTGGGCACTTGCTGTAGGCAGAGGCCAGAAGAGGACAACACATCCCCTGGCTAGAGTTACAGTCAGCTCTGAACCACCATGTGGGTGGGGAGGAGCCATCCCAGGTCCCCTGGAAAAGCAGTAAGTGCTCTAACCACTGAGCTACCGTTCCGGCGTGACGTATGCTATATGTATACACTCAGATTGATTCTTTCCCTGACTCAATGGTTCCTAAGAAGTGACCAGTGTCAGTTACCTGGGGGACTTTGCACCCGTGACTGAAGTGTGTGACTTACTAGCTTTGGGCTGTCTTTCAATCAGAAAAGTTTCCTGCTAGCAATCACCCCGGACTTCCTTTCAGTGTAAAAGAGGGAGGTTCAAGATGGAATCTTGTTGTATAGCCCAGGGTAACTTCATACCTGAAGCAATTCCTTTCCCTCATACTCCTCAGTACTGGAATTATAATTGTGAGTCACTGTAACTGTACCAGAGCAGAGTCTTTCCCAATAGCAATAAATGAGTAAGTATATCCATATATACTTAGGCAACATCTCAAGAGAAGCATCCAACTTATTTCTGTGCATTTGATTAAGAGGCTGAGTCTGAGGCTGGGCGTGGTGTGCATGCCTGTAGTTCCAGCACACGCGCAGAGGGCAGAGGCAAGCAGATCTCTGCAAGTTGGAGCCAGCCTGATGTATAGAAGGAGTTTTTTTTTTTTTTTTTTTTTTTGAGACAGGGTTTCTCTGTCTAGCCCTGGCTGTCCTGGAACTCACTCTATGGACCAGGCTGGCCTCAAACTCAGAAATCTGCCTGCCTCTGCCTCCCGAGTGCTGGGATTAAAGGCGTGAGTGTCACTATTCCTGACACAAGGGTGTTCTAAGCCAGTAGAGAACTATATATCAAGGTCCTTCCCCCGTCTCACCCCACCCCACCCCCCTCAAAAAAATCAGTGTGCGGCAGAGTCTGCAAGTAAAGATGCTGGCCACTTGCTTGCAGACCTGGGTTCAGGCCCCAGAATCCACACGGCTGAGGGAGAGAACTAGCCCCGACAAGTTGTCTTCTCACGCATGGGCCGTGGCCCACATCCCACCCCATCCCCACAACCAAATATTTTATATATATATATATATTAGGGTTTGTATGCAGTACAATACTCCAGGATACTAAAATGAGTGAGCCAGGTGTGGTGGTCCATGCCTAATAATCTTGGCAGGAGGTAGAGGAAGGAAGATCACTGCAAATTCAAAGTCAACCTAGTTTACATAGTGAATTCCAGGCCATCCTGGGATACAGTGTGAAGTCTTGTCCCAAAACAAGGGCAGGTGGCACTTCAGGTCTTCCGTAGCCTCTACTCTCTCCGCAATGTAGTAAATAAAGTTCTGTGTGTGTGTGCGCGCCAGGATTTATTTCACTGTGTTACCAGGCTGGCCGCCTCCTCCCAGAGATGCATCTGTCTGCCTCAGCCTTTGGAATGTTGGGTTTAAAGGCCTGTGCTACCATACCCAGCCTGCTTTATTTCTTCAAAGTAGCAACCCCAAACCCAAGCTAACCATGAACCACATTTCAGGAGAAAGCATAGAGCCCACACACCCGGGGTGTGAAGTTCGTCCCAAGTCTCTGGAGGCTCAGAACCACAAAGATAACTGTTACCTTTAGAGGGTGAAGGTAGGAGGAATTAGTTATTCTTATTATTATCTACATTTCCCCCCTCTTTTGAATGCAAGTGCTCCACAAACTTGTAATGTAGTCAAAGGTGACCTTGAAATGACCCTCTTATCCACCCCCCCACCCCCCAACCACTTTGAGTTTGAGGCAGGCCTGGAACACATTGTGTCAAAACAAACAAACAAAGAGCTTTCCTGCCTGCCCGCAGGTGAGGTGTCAGCCAGGCAGGAAGGCTGGGTGCAAACGGTTCAGGGGCTGGACCCTGGACCTCCTGGGGAGAACAGAGCCATTCTAAGACCCCAGTCCAAAGCGAATACTTTTAACTAGAGTTTTCTAGTTCCCCGGAAAAAAAAAATCAATGTGAAAGAGGATGCAGATTTCCATCGGAGAAGCAATAAAAGTCTTGATTACCTCCAATTAGTACTCCCCCACGCAGGGAGAGGGCTGTGGCCTGGGGCTACACTGGCGTGGGGGGTGGGCACTCAGGCAGGCTCCTCTCTGTGGTTGCTTATCTGTTTGTTTCTGAGGGGTGACCTTCATTTGTCAGATTCTGCCTTTTTTTTGGTGGTATGTATGTAAGTATGTATATTACATGTATGTATGTATGTATGTATGTATGTATACGTATATGTTTCAGGGTACTGACCCTGGGACCCCTCACTTGCTAGGCAAGTGCCCCTCCGTCTATATGGCCAGTTCTCTTTTTTATCTTTTGAAAGAGTTTCAGTAAGTTGCCCAGGGTTAGCTTTGAACCCATGTAGCCCAGGCAGGCCTTACACTCATCAGGTAACTGCCTTAGCTTCCTGAGTAGCTGGGATGACAGGCGGTACCACTAGACTATCTCTTATTTACTGCTTTTTTGCCTTTTCCCCCTCTTTGGGGGAGGGGTGTGGGGGGGATGATGGCGTAGGGAAGTTCCCCCACCCTCGGCGCTCTCTTTTGAGACCGGGTCTTATTCTGTAGCACAGGCTACCCTGGCAATGGCCCTGTCTCTGCTCCCCCAGCACTTCATCATCATGACATCATGATTTTGAGTTTAAACGTACATTTTTTTTTCATTTTTTATTAGGTATTTAGCTCATTTACATTTCCAATGCTATACCAAAAGTCCCCCATACCCACCCAACGTACATGTTTTTGTCTTCCTCTATAAATCATCAGCTTGCCAAAGGCAGTGAGATAATTTCCTTGTGTCCAGCTATAAAGTCACCTGGTGCCTGGGGAAGTTCCTGCTCAGGGCCAGCTCAGAGTCTCCGCTTCTCACAAAACAAAATGACTAAGAGTTTCTCCATTTTAAGTTTGCCTTGTGAGCTCAGGAGAAGTCGCTGCAAAGGGTTGTCTCCAGGCCTGTCTCCACCAACGAAAACCTGGGTTCGGAGGTGCAGTCAGGAAGAGGCGTAAGACTGAGTCCGAGCCAGGATGACTGGCAACCGAGCCGGGAGGGAGTCCAAGCCCCGCACGTCTGACCTTGAGTAAGTTATTTTCCCAGAAGAAGGGACTCAAATGACACCTCCCTCCCGGCTGTTACCCAGGAAGTTGTTTAGCATAGTCCCAGGACTCTGCTAAGGGCAAGTACTGTCATTGTTATTTATTTAGCCCCATTATGCTAACTACCCACCCCTTGCCAAGGTTTCACCACCCAGAAGGTTGGAGGTCTTGTGAAGGAGACTTTAATACCGGCAGATTTAGATTTTTGTTTTTTCTTTTTTGTTTATTTTGAGACAGGGTTTCTTAGCTGTCCTAGAACTTGTTCTATAGACCAGGTTGGCCGGGAACTCATAGAGATCCGTCTGCCTCTGCCCTCCAAGTGCTGGGATCAAAGGCCTGTGCCATGACCACCTGGCTAAAGGTGGTTTTTTTTTTTTTTTTTTTTTTTTTTAGTGGAGGGAAGTTTTGTGTCTCTGTAACAGTCTGTTCTAGAACTCACTTTGTAAACCAGTAAACCCAGCTGGCTCCAAACTCACAAAAATCTGTCTGCTTCTGCCTCCTAAGTGCTGGGATTCAAAATGTGCACCACCATGTCCATCTCTTAGACATTTTATAAAGACTTTAAAATGCATACACATATGTATTCAAGGATTTTTTTTTTAAAAGTTTTTCAAAACAGGGTTTCTCTGTGTAGCCCTGGCTGTCCTGGAACTCACTCTGTAGACCAGGCTGGCCTGGAACTCAGAAATCCTCCTGCCTCTGCCTCCCAAGTGCTGGGATTAAAAGTGTGTGCCACCACGCCCGGCTGTATTCAAGTTTTTAATCCTTTAAAATGACTTGTGGTGTATGTGTGTGGGTGGATGGACATGTGTGAACCATGACACTTGAGATCTGAGGACAACTTGCTGGGGTCCTTGTCACCACCTTGTTCGTGGTGATAGAATTCTTATCATCTGTCTCCTAGGCAAGCATACTTACTACCCACTAGGCTATTTTGCCAACCATGAAATGAAGATGTTAATTAAGGTTGTTGATACATTTTGTTTTGTTTTGTTTTCAAACACTTCTCTCTCTGTAGCTCAGGCTGTCCTGGAACTCACCAGGCTGGCCCCAAACTCAAAACAATCAGCTTCCAGAGTCGGGATTACAGGTTTGAGCCATAGCATCTGGCCAAGGAATGATACATTGAACTAAGATCATTTAGGTATATATTTGATCACGAGAAGAACTATTATTAACAATAAAGACCATTCATGCCAGGGGAACCTTGACAATCAGGAGTTTGAGATCATTCACAAAATACTTTATTCCATCTACTGGATTGATTTTTTGGGGGTGTTTTCAAGACAGGGTTTCTCTGTGCATCCCGGCCTGTCCTGGAACTCAATCTGTAGACTAGCATGGCCTCAATTATTTAATATCCAGTGCTGGAATTAAAGGTGTGTGTCACCATGACCCGTCCCATCCACTGTATTAAGGGCTTTACTGGCCTTGAGCTCACTATTGAAGCCCAGCCTACCTCGAACTCACGGTAATCCTCTTGCTCCATCTTCTTGAGTACTGGGATGACAAGCAAGCACTACCATATCCAAGATTGTTTTCACTCACTCACTCATTCGTTCATTCATTCATTAATTCGTTCAACAGATACATATTTACTGGACACAGTACTGAACAGGGTTGGGAGGGTAAAGTGGTAAGAGAGACTGACAGCGTGTGAGGAGTACTGCGAATGTATTCTGCCAGGTGAGCCCATGCCATGAACTGTGGTTCTGGGGGTTAACCCAAGGCCTCCAGCGTGCTAAGCCAACACACCACCAGTGAGTGGCATCCCCATTCGTTATATAAGTTTCTTGCTGTGTAAGGCAGGGTCTCAATAAGTGGTTCGTGCAGGCCCGGGGTTTCCTGATCTCTTGCCCAAGTGGCTGCTGTGCCCAGCATGTGGGCCCAATTTATTTTCCTACTTTTTCCAGGATGCGCAGATGCAGGAACTATCTTTGGTGTTTCTGTCTTTCTGCCTGCTCACCGCAGTTTCCGCTAACAAAACAAGCCTTTGTGCACTTTGTTTGCAGTGTTGAGAACTGATCACAGGGACGTGGGAGAACCCCTCCCTGGAGCCGCGCGCGGCGACCCTTTCTGTGGATCTGGCTTACTGAGGCTCAGTCCGCTTTGCCACACCGCCTCCTGCTGGCGGCTAGTTGACCTGCCGCGCTTTTTCTTCTGTGCGTCAGATACTTCACCAGGCCTGAGGGTCTTCTCTTTTCTTTTGAAATAGGGCTCAAGGAACCCAGGCAGACTGCAAACTCACTAAGTGGCCCGAAGCTGACTTTGAACTCATGATCTTCTTGCATCCATTTTCGTGGAGCTGGGGTTGCCCATGCATACCACCACACCCAGCTTTCCGAGCCAGATGAGGAGGGGGCTGCATTCTCAGACAACTCTCAGTGGCTAGCTTGCCCTTTGACAAAACTTTGCTAGGAATTTACCACCCCTACCCCCCCTCCCCAGACTCTCCCTTTGTAGCTCCTCTCTTCCCTTCTCTCTCACTTGGCTCCCTGCTCATTTGACTGACAGCTTGGGCAAAGACTCCTCTCCTGCTGAGCTGAGACCCTGAAGAGAATTCCACTAACACGTAAACAAGGTCTTGGCTGACCTTGAACTCACTATGTAGACCCTGCAGGTCTCCTATTCTGACTTCTAAATTCCGGGATTAAAGGCATCACCACGCCTAGTCATTGATATGTCTTATTATTTATTTTATGAGTATGAATATTTTGCCTGTTTGTATGTCTGTGCACCATGTGCATGCCTGGTGCTAATGGAGGCCAGAGGAGGGCATCAGGCCCTCTGGAGCTAGAGTTACAGATGGTTGTGAGCCTCTATGCACATGCTGGGACCAGAACCCAGGTCCTCTGCAAGAGCAGCCAGTGCTCTTAACCACTGAGCCATCTTTTCAACTCCTCAATTTCCATCTTAAATTTTATTTTGTGCTGGGCTAGCCTTGGCTGTATAATAAGACCCAGTTTCAATAAGCAATAAGGTTCATTTTATGTGTGTCTTAGAGGCTTGTATATCACACTGCTTAATCTTTTATTTTGGTGGGGTACAGGACATTGAAATTGAGAGAGGGTTTCTTGTAACTGCAGCTGGTCTCGAACCTGTTTCGTAGCTAAGGCCTCGGATTCCTGATGCTCCTGCCTCAGCCCCCTGAGTGCTATAAAGGTGGGACATACAATTTAATCTTTACTGTGGCCCTTCAAAGTTGGCACCCTGGGATGGTTTAGAAGATGAGATGAAAGGCAGGGAGTTGCAGTCCCTCCGCTCCACCCCTACCGGAAGGCTGCCTTCAACCACCAGGTTATCTCTGGCTTCAAGGTGACCCTGACTGGAAGCAAGACCTAGCTGACTACCTTGGGGCTGTGCTTGGTTTGGTAGAGATTTCTACCCTTCAGGTGTGAGGGAAACCTCAACCTCGTTAATAGAAGAATTTAAGAATGACTCAAATGGAAGGTGGAGGACAATTAGGGTTTAAAAAAAGAACCTGGGATGGGCCAGTTGTAAACCCCCTGGAGCTGCCTAGAGGAAGGAGCTGGAGGAGAGCTTAGAAAACAAAGGGGGAGGTCATGGAAACAGACGGGGAGGTCAGACACCTGATCTGCAAGCAGCCCCAGAGCCAAAGGGAGGGCATGGGGATGAGTGACTAGGATCCTTTCTTCCTTCCTTCCTTCCTTCCTTCCTTCCTTCCTTCCTTCCTTCCTTCCTTCCGTCCGTCCCTCCTTCTTTCCTTCGGTCCTTCCTTCCTTCTTCCCTTCCTTTCTTTTTTTTTAAAGAATAGTTTTTGTATATTTTATATGAAATGGTATTTTGCCTGCATGTCTATATGAAGGCATCAAATTCTCTGGATCTGGAGTTACAGACAGTTGTGAACCTCCACGTGGGTGCTGGGAATTGAACCCAGATCCTCTTTTTTTTTTTTTTTTTTTGAGACAGGGTTTCTCTGTGTAGCCCTGGCTGTCCTGGAACTCACACTGTAGACCAGGCCTCAGAAATCTGCCTGTCTCTGCCTCCTGAGTGCTGGGATTAAAGGCGTGCGCCACTACGCCCTGCCCTAGGATGCTTCCTTAAAAGATAGAAAAAAGAAGAAAAAAAAAAAAAAAAAAAAAAAAGAAAAGTCACAAATGACCAGACTTAGAACCCTCTATGGCTGTAAGCTGCTGCATTAGGGGCAAGGATTCTGGGAAGGTACAAGTTTAATATCTCATTGAAGAACTAAATATTCTGTGCAGGGCAATAGTGGCTTAAGCCTTTAATCCCGGCACTCAGGAGGCAGAGACAAGTAGATCTCTGGCCTACAGAGTGTTCGAGAACAGTCAGGGATGCACAGAGAAACCGTCTCAAAAGACAAATACAATAACCAAGACCAAAACCAACAACCAAACCAAACCAAACCAAACACAAATGCCAAAACAAAAGGCTAAAATATTCCTCCTAACTCTTAGCATTGCTCAAAGTGTGCCTGCTGTCCTAGGGGCAGGCCCTGGGCCAGATTCACCCCGTTTAAGCAGAATATATGTCAGGTCTCCATGTGGGCCAGAGATTTTGCAGATGAGGTATTTTTGACACTAACAGTATAGTACCAGACTGTCATCTCAGCACTTAGGAGGCTGAGGCAGGAGGATTGCAATGAGTTCCAGGTTAGTTCTCTTCAGCAAGACCCTGATTTAAAACCAAAACAAGGCCAAGGTTGAGCTCTAGTTGGCAGAATGCTCATCAGGTAGTTCTTGGAGGCTTTGAATCTGGAATCCCCTAGCCCCAGCCTTCTAGGAGCTAGATTACAAGCAAGTGCTGTTTCTATTAAATACCATGTTTTGGGTTTGGGGAGATGGGCCAGTGGTCAAGAGTGCTTGCTTCTCCTTCAGTGGACCAGACAGACTTCAGTTCCCAGCATCCAGGTTGGGTGGTCCACAGCCCCCTAACATTCCAGCTTCAGGGGAATCTGATACCCTCTGGCCTCTGTGGGCACCTATACACACACACACACATGCACACACACACAAGCTGTCTCTCTCTCTCTCACACACACACAAGCTATGTCACACACACACACACATACACACATGCTGTCTCTCTCACACACACACAGTCTCTCTCTCACACACACACATAAGCTATGTTTCACACACACACATACACACATGCTGTCTCTCTCTCTCTCACACACACACACACACACACATGCTCTCTCTCTCTCTCTCTCTCTCTCTCTCTCTCTCACACACACACACACACACACACACACACACACACACACACACATATACACGCTGTGTGTGGTAGAACGTGTCTTTAGTCTCAGCATTCGGGAGACAAAGGCAGGCAATGTGCCTGAGTTCAAGGCCAATCCAGTCTGTATAATGAATCCCAGGCTGGCCAGAGCTACACAGTGAGCCTTTGTCTCAAAATAATTAATTAAAAAATAAGTTTAATTTGATTTAATAAAAATAATAAAAATAATTATTTTTGTTGTACCAAATTTGACTCCACTCTAGATACTTGAATTTCTCTATGAATAAGGAGGGGCGTGGTGGCGCACGCCTTTAATCCCAGCACTTGGGAGGCAGAGGCAGGCCGATTTCTGAGTTCGAGGCCAGCCTGGTCTACAGAGTGAGTTCCAGGACAGCCAGGGCTACACAGAGAAACCCTGTCTTGAAAAACAAAAACAAAAAACCAAAGGAGGTTCCCCCCACCCCATCACTGCAGTATCTATTAAATTTAGGGCATTTAACATCAATTAATACTATCATTGGCATCTACTTTTTTTTTTTTTTTTTTAAGATTTATTTATTTATTTATTATATGTAAGTACACTGCAGCTGTCCTCAGACACTCCAGAAGAGGGAGTCAGATCTCGTTATGGATGGTTGTGAGCCACCATGTGGTTGCTGGGATTTGAACTCCTGACCTTCGGAAGAGCAGTCGGGTGCTCTTACCCACTGAGCCATCTCACCAGCCCGGCATCTACTTTTACAAGTCATTTTTCTAATGTCTTTTACAGTTTTCCCCAAGTAGTAGACCAGGTGACTATATTTACTTTCAGTGTTTTCTTGTTTTATTTGTTTGTTCGAGACAGAGTCTCCCTATATACCTCTGGAATTCAATATGTAGATGCGGGGGGTGGGGGGTGGAAGGGTGGGGGGTGGGGGTGGGGGTGGAAGGGCAGGGTAGGGTGGGAGGCTCAGACTTCCAGAGATGTCTACCTCTGTCTGCTCAGTGCTCGGACTAAATGTGTAGCTACTGTTTCTGACTGATTCGAGACAGAATCTTCTGTAATCAAGGCTGGCCTTGAACTCACTAAGCTGGTAAGTATGACTTTGGGCTTCTGATTTTCTTGCCTCCACCTCTCTCTCACATACTAAGATGGCAGACATGTACCGTCATGCAGGAGTTTGAACCCAAGGCGAGCATTCTACCAACTGGGCTGTATCCACATCCCAAGGAGAATGCAAGTGTTCTGTGTTCAAAGACATCCTGCTTCCTTCTGTTATTTGATATTTTTAAACTTTCATGCTTTGGAGAGTTTGTGCCATGTGGCCCTAGATGTTCTGCAACTCACTTTGTAGACCATCCTAGCTAGGAACTCAGAGACCTGCCTGCCTCTGTCTCCTAAGGACCTGAATTTCAGGAATGTTCCCCCATCCTCCCTATACTGTCTGTTTTTTAAAAGCCCCTCGTGTTTTCTCTAATGCCCTGGAGAATGTCCCTCAGCCAAACAGTTCTGTTGTAATTTTGGGCACAGCTTGAGTGACAGACCAGACCTGGAGGCTTGCCCTACTTTGACCTTGGACAGTTCCTAGGTCTCAGTTTTCTTTGTCATGGACCAAGCTCCCCTTCCAGCCCTTAAGGCAACAAACAAACAAACAGACAGACAGACAGACAAACAGACTTGTCAGTTTCTTTTTCTTCAGTTCAAGAAGTCTGTCTTTTTCAGCAGCAGATCTGCAAGTTGCCTGCGTGCTTTTCTATTCCAGATGTCTCGCCTCTGCAAGCTTGCCTTTTCTCCTGCCGTTATCTTCTGCAAATGCGCCTCTCACTTTAAAGTTAGGGTACCCCAATACCTTAACCCTTCCTTTTGGACAGGCTCCTCAGCTCACACTGCACGGTCACTGTTTCTCTGTCACATACAAGCACTGCTGGGAAACAGAGAGGAGCTGCAAAGTTGTGACAACCATAACAATGACATTGTGGCTTCTTGTTACTCCTACTCACTCTTTCTTTCTTTAAGATGTATTTGTTTTGAGACAGCTGCCTTAGTTATAAATGGCTGCTGTGATACAACACCCTACGGAAGCAACCCAGAGAGGGATGGCCGCAGGAGCAAGGAACGGCTGGTCAGCTGACTTCCACAGTCTCGGAGGAAGGGAGCATCCTGGATAACCTGCTGTCTACTCCCTGCTCTCCGCCTACTAAGTTAAGTCCCCACCCCACTGAGGGAGCCATGCCACCCATGGTGGCATCCGGTCTTCCTAATCAAGATAACCTCCATGTCCCAAGGCCTCTCTTCCAGGAGATTCCAGATTTTGCCAACTTGACAATATGTATCCCAGGCTGGTCTTGAACTTGAGGTCTCTCTGCCCCAGCCTCCCGATCGATCATTAAGATTGCTGGTATGGGCTACTACAGCCAGTTTTACAGAGCGCCAGGGGTTGGGTCTAGAGTCTTTTACGTGTTAGGCACACACTACCAATTCTTTTCATTTTTAAACAGTTGATGAGTGGGTTACAGTATGGCTCAGGGGCAGAAGCTTGGCTAGCATGCTGTAGGCCCCAGGTTTGGCTTTTAGCAGGGTGTGTATGTGTGTGTGTGTGTGTGTGTGTGTGTGTTTGTGTAGGTCAGTAGAAATAGGTGGTCAATTTTAAGGTGGCAGGCACTTGCCATTTATGCTAAAGGTTGCTTTCCTTGTGGCTAGGACATGCAGGTGCCCTCAGCAAGTTTCTGTTTCAGGTCTACTGTGCTTAGAGCCCATGTGCTCTTGGGAGCACTGAGAGACGCTGGGTTTGACAGCAGGACACACTTGTACATAAGACAAATATACAGCTCAGGGTGTTTAAGGTTGCCTTAATAGAGACCCATCTTCCCAGTGACTTGAGACACTGACACAGGAGGATATTGAGGTACAAGCCAGTTTGGGCTACATACTGAGTTCCAGGCTAGCCTGAGCTAAAGAATGAGACTCTGTCTCAAAAAAAAAAAAAAAAAAAAAAAGGAGGAAAAAGGACAACCACAACAAATAGAAAGCAACAGTGAACAATATCATTGGAACACAATAGTGCTTCATTTGAAGCAAGTTTTTATTTATTTGCTTTTAAAGTATATTTTCAGTGCAGTGCTCAAGGAGGCCAGAAGAGAGAAGAGTGTGGCACCCATTGGGGCTGGAGTTACAGATGTTCGTGAGCCAGCTTGTTGTCGGGAATCCAATCCAATCCTCTGGAAAGACAGCCAATGTTCTTAACCACTGAGCCATCTCTCCAGTCTCAACACTTAAAAACAAAAACAAAACCACAACTTTGCGATAGATAGAACTTTAGCTGAATTCATTCAGAAACAAGACAAGTTAACAATGCAAGGAATGAAAAACGTGATGTCACCAAAGTCACCGAGTACAGAAGCCGAGGGGACTGTGTGCCTGCCTGGCTGCACTCTTTCCTTTGTCACTTCCTCTAGAAGAGGGACAGAGGCAGTAATGGCTCTAGCCCATGTTTTGATGTTTCTAGGTGTGACTTTTGTGTACCCTATCTTGGCATTTTTACCCACATCATATGGTAATGTGGGTGATTAGTTAGAACTGTAAGCATCCTCGGGCAATGAGATAGCTTACTGGGTAAACACCACTGAAGACCTACATTGGATCCTGGGACTGCCATGTTAGAGATGGAGAGCCATTGTTGGCTTCTTACCTCCATGCCCGTAGGCATATGGGCACATACAATAGATACATACATGAGTGTCACAAAGTAAGCCTGGATGGGTGGGGATGGCGCATGCCTTTAGTCCCAGCACTCAAAAGGCAGAGGCAGGTGGATCTTTCTGAGTCTGAGGCCAGCCTGGTCTACAGAGCAAGTTCTAGGAGAGCCAAGGCTGCTCAAAGAAATTCTATCTCAAGGTTAAAAAAAAAAAAAAAAGGAAGCCTTTTACAAAACAATGCTGTTGATCGTCTGTGTCTCAATTTCTCGTCCAGTTGCTGAGACAAACCTCCCAATAAAAAAGCAAGTTAAAGGACAAAGGGTTGATTGGACACACGTTTCCCGATTACAGTCGGCCATGGCAGTCCAGACAGCAAGAATTTGAGTTGTTAGGCAGCAGAGGAAGGAACCCATGCCGCCCAGAGCGGTAGTCCAGTCCCACAGCCCAGGGCTCACTCACAGTGAAGGTAGTAATCCCTACAGGCATGCCCAAAGCCCCTCTCCTAGGGACTCTAGGTTCTGTGACAAGCAAGATTCTAGATCTCGACAGCAAGATGACAGTTAAGACAATTCGTCACAATTACAAATGCAGATTTATTGTTCAGAGATGCGTCTCTAAGGTCTTTGGAACAACAAAAATGTGAAGCCAATCTGAATATCTAATCCTGAAAAATGAGAAATTTCAAGAATTTATTATCTGAGGGTGTAGGAGCTATTATTTATACCGAAACCGGGAACTCTGGCTCTCTCCCTCTCCTCAGACTCCAGGGCAGCACGGGGCACTTTGAAGTTGCCTCCCGTCTCCTGACCAGCTTTGCTCAGTAACCTAAAATATTGTTTTGTTTTGTTTTTTTTTTTTCTTTTTCTCATTTCATAGAGGCTTAGGCTCAGTGAGGTGTACTCAGAGAAAAGTGTACAAAAAAAGAAGAAGAAGAAGAAGAAGAAGAAGGAGGAGGAGGAGGAGGAGGAGGAGGAGGAGGAGGAGGAGGAGGAAGGAAGAAGGAAGAAGAAGAAGAAGAAGAAGAAGAAGAAGAAGAAGAAGAAGAAGAAGAAGAAGAAGAAGAAGAAGAAGAAGAAGAAGAGAAAAAGAAAAAAAGAAAAAAAAAGATAGTTGTAGTTGGTACAATCATCAAGGCACACACACAAAACCCACTGTAGAGTCGGTGAGTTGCAATTCAGCATGCTTCAGTGGGAATGGCACAAAGTGTGGGTATGGCTCCGATGGTAGTGTACCCTTCACTCATGTCCTAGCACTACATTAACTATGGTGGCATGGGTGTGTTATCCCAGCACTAGGGGGAAGCCAGCCTGGGCTACATGAAGCCCTATCTCACCACTATTACCACCATCACCACCACCATCACCACCACCACAAGCACAACAACAGAGAGAGAGAGAGAGAGAGAGAGAGAGAGAGAGAGAGAGAGAGAGAGAGGTATTATTCCATTGCCTGCCTTCATTTTAATTAAGCATTGATTGCTGGGACTCTTGGGAGTGCTTGGACCCGTGGGGTTCTCATGTTACTATCAACCAGGACTCATATGCTCTATCCAAATCAAGAGTCCCTTTTGCTTCCAGCCGGCGCACGTAGGGATATCTCCAAGTTTAGTTATTTACTAATATGCCTTTTAAAAGTCCCAGGTCCTTCCTCTCCTCCCACACCTCCACGTTTGGGTCTTTCACAGAGACTCTGAGAACTTGATGAGAACCGCCCTTGCAGAGGGAATAACCTGTAATTGCAGGTTCTTTCTACACAGCAATGAGGAAGAAGTTGGCATGATTTTGTTTTCCACAGAGTTGACGGTTTTGTTTTGTTAGACTTCTTTGGTCTGAAATGATTTGTTGATTCGCTATTGTGTGAACCAGGCTCAGTCCCATTGCACTTCTGTGACTGTTGGGGATGGGGGAGGAAATAATTGGGGAGTGGAAAGGGTAATTGGAGTGCAGGCCAAGAGACGTGACCTTGTGCGAGTTCTGTGACCCATGTGCTACGTGACCCTGGACCAGTCATTGCAGCTGCTCAGACCTCAGTTTCCTCTAGTGTGACACCAGGAGGTTGAGTAAGGTTAGTCCTTAGGTGGGTAAGGCTAGCTTTTAGGTGGCAGGTGAGTTAACCTGACAGAGACCCTTTGAGTGGAGAAGTTGAGGTGGAGGCCCAAAGTGATCCCCCCCAGGAGACCAGCTAAAGGAGAATGCTTAGCCCAGAAAGAAAATGAAAGTTTTACAGTTGTTTATTTGGCGAAATCACTTTATTTGGGGGGAGGATTTTCAATTCATTTCAACGTCACAACTTGTGTTTTAAAATGGCAGAAGGAGGGCTTGAAACCTCGGACCTTGTGATCGGTATTCATGTCCTCCACCACTGAGTCACATCATCACATCGCCAGGTCTATGCCTTTAAGGTTACAAACATTTTTTTCCCCTATTTCTTGTTATAAGTTGATATATGTTGCCTGAGGGTTATTTAGCAAATACAAAATAGCAGGAATAAGAAGGTTTATTCATTCTTAATTTTTTTTTCTCCCTTACCCCAGGTTGGTCTCTAGCTCTATGTAGTTGGGGATGACCACAAACTTCTGATCTTCTTGATTCCACCCCCTCCCAACGTTGGAAGTAGGAGCCTGCTTTACCAGGCCTGAGTTATTCAGGCGGAACCCATGGCGTCATGCATTCGAGGCAAGCAGACTATCAACTGAGACATTTCTGATCCTTGTTAATTTATTGATTGCATTTTAGGTGTGTGTGTGTGTGTGTGTGTGTGTGTGTGTGTGTGTAGCTCAGAGGACAACTGCTACCATGTGGGTCCCAGGCATTGCCCTTTACCCAGTCAGTCCTATTTATTCATGTCTGAAACCAAGCTGTTTGAGAACATTGTCTTAGTTACTTTTGTGTTGCTGTGATAAAACACCCTGGCCAACAGCAACTCGTGGAAGGCAGACTTTGGGCTTACAGTTGCAGAGGGATAAGACTCCATCTCGGTGGAGAGGCACAGCAAATAGCCAGAGCAGGAAGCTGAGAGCTCACCTCAATTGCAAGCACCAAGCAGAGAAAAGCTGGAAGTGGGACAAGGCTCCAGGCTCTCAGTCTCCATCCCTACATCCTCCTGCAAGGCTGCACCTTCTAACCCCCAACCCACAGCACCTCCCCCACCCCCTCCAGCACCACCTGTGTTCTCACTACCGCTTACATTTTTAGCATTTGTCCTGCTGAGGTTGGAAAGTGTAAATGTAAGGCCAGCCTGGACTGAACTCTGGAGTAAAAAACCTCACAAACTCACAAACAATTCAAAAGGAAGAAGAGCTCCGGAGGAAGGGAGGGAGGGGGGGGGGAGGAGGTAGGGGGAGGGAGGGAGGGGGAGGGGGAGGGAGAGAGGGAAGGAAGGAAGGAAGGAAGGAAGGAAGGAAGGAGGGAGGGAGGGAGGGAGGGAGGGAGGGAGGGAGGGGGAGGGGGAGGGAGGGAAGGAAGGAGGGAGGAAGGAAGAGCTTTAGCAGGCTTGAGCATGGCATACATGTCGCTGATAGATTTTGCCTTTTTTCCGGCTCCCCTCTGCCAAACCATGAGATCACATTTCTAAAGTTCACTACCAAGGTCTAGTCCCTTGTTTGGACACTGACCCATTTCTGAGACCGATTGTTCACCAAGGTCCAACTATCAAACCGACAAAAAAGGTCCAGGAATCATTATTTTTACTAACCGAGTTAAAATATCCTATCAGAACTTACCTACCCGCCCTAGCTCATTCTAACTAAGACCTCCCCCTTTTTGGTCTTAAAATTAATACTTACAAAGACATTTGCTGCTGTATCTGGCCAATTCAGATTCAGAACCTGTCTCTTTTCATGCTTAATAAAAGATTTCTTTGCATTTGATTTGTGCTTGGAAATTGGTGTTTGGGTGTGGTCTGTGCCTAATCTAGGGTATAGAGGGGGACACCCTGCAATAAAGGGTCCCTTCAAGAGAAGATGAGAGGAGAGAGAGAGAGAGAGAGAGAGAGAGAGAGAGAGAGAGAGAGAAAGGTATATATGTATGTATGTATGTATGTATGTATGTGTATCTGTGTATATTTTGTCATTTGTGTGTGTGTATGTGTTTGTGTGCATGTGTGCATATATGTTGTATGTGTACATGTGTGCATGTATGTTGTATGTGTCTGTGTGCATGTGTATATATATGTTGCTGTTGGTTTGTTCTTGAGACAGTTTCATGTAGGCCAGGCTGGCCTTGAACTTTCAACAATTCTTTATCTTTATTTTATGTGTATTAGTGTTTTGCATTTTTCTGTTTGTGCACTCCCCGTGGAGGCCAGAAGAGGACCTCAGATCTCCACGGAACTGGAATTATAGGTAATTGTGAGTTATCTTTTGGGTGCTGGGGCTCAAATCAGGTCCTCTGCAAGGGCGAGCAGTGCTCCTGAAGCTCTGACCATCTTTCCAGACCCTAGGCCTCAGCTCTGCCTCCTGCGTGCCAGGACTGAAGCATGAGCTTCCTCCCTGACCTCTCACCTCTTCTGCTTCATCTGGGGTCAGTTTCCTCCCTGATTTTTTGTGGAGATTTTATGGTCATTTGTATGTATGTGTGTCTTTGTCTCTCTCTGTCTCTGTCTGCCTGTGTGTCTTTGTCTCTGTCTGTCTCTCTTTGTATCTCTCTCTATTTTTCTCTTTCTGTGTATGTGTCTGTCTCTCTGCTCTGTGTGTGTGTGTGTCTGTCTCTCTGCTGTGTGTGTGTGTGTGTGTGTGTGTGTGTGTGTGTGTGTGTGTATGCAGTGCCTGTGGAGAACAGAGGGAGATACTGGATTCTCTGAACTGGAGTTATCCTCCCCGCCCTAACCTCCCTGGTGCTGGGAAGTGAACTCAAGTCCTCGGCAAGAGCAGAGATCTTACATAACCTCTGAGCCACCTCTCTCGCTCCTCTTCTCTAATTTTTCCTAGATACTTTCTGGATGCTCCTGGTGCACAATGATATACTACATCTGCGATGGAGTATGATTCAGAGACTCACGAGACACTTCAGCACACAAGCTCACCAACTCGGTGATTCTGGCTCCCTTAACTCTTGGGTATCAACACAACAAAACAGAGATTAAAAACAAAGTTAACCCCCCCACACACACATAGAAATGAACATAAAATCTACACAAAAAATTAAGAGAAAAAAATGAATTGCCAAAAAGTATAGAATAGAAAGCAGGTTAGAAGTTCAGTGTGGAACCAGATTTCATCACCTGGAAACGGTGAAAGCTAATTGTTTCACTACCAAGTGTTACCTTCTACAATGGATTACTATGCAGCTGTAAATAAGAACAGAGGCCATGTGTACGACCCATGTACTGCAGTTCCTGTGGAGGCCAGAAGAGGACCTCAGAGGCAGGCAGATCTCCAGGATCCAGGCCAGCCAGAGCTGCTATAAGGTGAAGGATTCTTTGTATCGCTATGGGAGGGATTATGATACATTTGCCAAGTGAAGAAAAGGCAAGGAGAACAGCTTAGTAACTATTTCTCTTCTTCTTCTTCTTCTTCTTCTTCTTCTTCTTCTTCTTCTTCTTCTTCTTCTTCTTCTTCTTCTTCTTCTTCTTCTTCTTCTCTTCTCCTCCTCCTCCTCCTTCTCCTTCTCTTCTTCTTATCTGTGGAGAACAGCTTAGTATCTATTTCTCTTCTTCTTCTTCTTCTTCTTCTTCTTCTTCTTCTTCTTCTTCTTCTTCTTCTTCTTCTTCTTCTCTTCTCCTCCTCCTCCTCCTCCTCCTTCTCCTTCTCTTCTTCTTATCTGTGTAGTCCTGGCTGTCCTAGAATTCACTCTATAGACCAGGCTGACTTCAAACTCAGAAATCTGCCTGCCTCTGCCTCCCAAGTGCTAGGATTATAGGTGTGTGCCACCACCACTGCTCAGCTAATACATGATTATGTAATAGTTTGTTTGGGCATAAAGTCTAGAATACACAGAAACTATAAAGCTATAAATGCAGTATACTCTGGGCAGGAGCAATGAGCTGCTGGCTTCAGGGAATGGTGGAGGTGAGTAGAGTCGCCCCCCCTTCCCCCATGAAGTTTGCTTTGGGTTTGTAAACCTGTTGCTCCCTTCCCTTCCCTCCTTCCCTCCCTCCCTTCCTCCCTTTCCCTCTCTCTTTCTCTGTTTCTGCTTCTCTGTCTGTTTCTCTGTCTCTGGGTGTGGAGGGGGAGGGAGAGGGAGAGGGAGAGAGAGAAATCATCCAGGCTAGAGGACAGTTTGTATAATTCTACTCAGGATCTCACTAAGTAGTCCAGGCTGTCCTTGTGGTCACTATATAATACAAGCTTGGCCCTGAAGGACGGTGATCTTCCTGCCTCAGCTACTAATTGGCTAGGATTATAGGTGTGAGCCACCACAGCAACTGTGTTACTTTAAAAAACAAAATAAAAAATGGTCAAGTCCTTCCTTCCTTCCTTCCTCCCTCCCTCCCTCCCTCCCTCCCTCTCTCCCTCCCTCCCTCTCTCCCTCCCTCCTCCCTCCCTCTCTCCCTCCCTCCCTCCCTCCCTCTCTCCCTCTCTCCCTCCCTCCTCCCTCCCTCTCTCCCTCCCTCCCTCCCTCCCTCCCTCTCTCCCTTCCCCTCTCTTTCTTTCTTTCTTTCTTTCTTTCTTTCTTTCTTTCTTTCTTTCTTTCTTTCTTTCTTTCTTTCTTTCTTTCTTCCTTCCTTCCTTCCTTCCTTCCTTCCTTCCTTCCTTTCTGCATTTCTGCATTTCTGCATTTCTGCATTTCTATGTAGTTCTGGTTGGCCTTGAACCCACAATCCTTTCTCCCCAGGTACTGGGATTACAGGTGTGTCATACCTGACAAGGATCGTATTTTATTCAGGGAACGTGTCCAGGTAGCAGACAGTAAAGCACCGCCCCCCTCACGGGAGAGGCACTTTCCTCCAGGTTGTCTTTTAGTCATAAGTCTGGGTTGTTCTCACCATGAATGCGCATGACAGGCAGGCTGACGAGGTCTTGGCAGCCCTTAGCCGGAGGCGGCTCTGGCGGAGAGGAAGCGAGCTTTCCTCTCCCCCAGGCCGACCCTCCTCTGCCTTCCTCACATTCTTCCACTGTCTGGGTCATGCTGGGACTGGCCCTGCAGTCTCAGGCATCTTGGGCTCTGGCATTGTCCCCAGGTTAGCGTCTCTCACCCAGGTGTCCTTGAGGAAGCTCCTTGGAGACTTGTTTTCCTCCTGCCTTGGTGAAGCTCTTGATCCTGAGCAGCTGAAAGCGAGCTGCAAAGGCTCCCgttcggggacggtgttaatattcttcatacctcgagcaggtcaacagcacgtgtctaatgtaaagtaatttattctgttagtctcttggtttcctgctgccaggaacccctggcatatggcgttcccgtaaggcttggagacggagagggaattctgggcatagcaaggcatccgcattcattgatatgtttagtatcttggcttgaggatgaaattctaaacctcggtctcagtggctctcagctgtgggatggtaaagtatcttcccaagtctgctgcagtcactacagtgatgttgggactcagagtcgctgagccttggcttggagacctgataagggcttgtaagagtagtacctcagtctccctaaggcctgcctggagttctgcactgcaactgtgtccgaggagtctcccttatatgtttatttacgatgttttatttgtgtgcatgtgtgtataaatgactgtgtgtgtgtgtttacatgtacatcaagtagtttacatgtatatcatgtgtggatgtcagagcaacttgtagtagttgatcttgatggcacttaaaaaaatcaatcagtaagttgataagttatgtgtgtgtgtgtgtgtatgtttagagcatgtgtggaggtcaggagacatgttttgggtattagttctcctagtccaccataagggtcttagggattaaacaggtctcttaggcgtggtggtcctaagtcacctcactggtccttcttttttgaaacagggtctcattctgtacccttggctgactgagaaccggatgtgtagaccaggctgaccataaactcatagagatctgactacatttgcttactgaatgcaaggattaaaggtgtgtgccatagtgctggtgtgtgtgtgtgttaggaacttactttttttttctctttttctgtagagtcttgtgtgtcccaggctgttcttaaactctccacgtggtcaagggtgcccttgaattcctgattctcccatttctacttggggttacaagcgcgtatcaatacgctggggactgaacacacggctgtgcgcatgctccacaaacactccatcaaatgagatgtgtccccagcttccttttgtctttgttttagaaacagtatgtcactgtagctcagtcaaagctggcttttaaatcctggttcccccaaccccacctccccagggctgagatggcaggtgtgtatcaacacacccagacttatgcctgtgttcctgccttctcccatcttgtggaattgttatgacgttttggaagcaaaagatagtgtgctcccttggcaacaggacaggtaaaatcccactgtgagtggcactttttctcacactaagaactcttctaaagggagggtgttttcttaacacctcctgtggctggaccgagcagggaggactagccttggccttggaggttttgtctcaagcatagctttataatcatcactagactgcctcatttacagggttgaacttctcactgtgctgccaagttcacacagtaggggtttgcttggtcagaggttctgcatggggctgacggtttcctgtatagagagagaatagaaggagtggagatcagtagagactctgggcatggggatgactaatggaagtttcttatgtgtctgtagtagagaacttccttcttaaggccaaggataggttatttttgcagtgctgggattgaactcatgacctcgtgcatgcaaggcaagtgatcgcccattgagtcacatccccagtccagtcaggattagctctgtgtactatagcaggaacccttttgttgagcttagtattaatcacaagattgcttggctagggcaagatgcaaggccattggcagctgagagcttggggcctttttcatcttttgtttcttttctttgtctttgtttcttggcggggtctcactatgtagttttagctgacctcaaactcatagatatccacctgcctctgtgtcctgagtgctgggattcaagatgggtgccaacattttatttttctacagctgcccacggcctgcccacagttgtagctctggttaggccagtgtctcaccattgggcagcatccctgttatcgtcctgggttcagtggcgattgaagaggcttgccttgcctgcagcagaaagtccacctctttagtctgggtttacacttagaccccagtaaaggctatggacaccttgatgtatgtcaacagctttagacacactcctgaggacaccatttgtatctactgcacagcactgcagtttgaattgctctctgtgagccttgtcttactctacttaggcctctggagacacgatttatgtctcatttacttcccctgaccatttcatagaatgacagacctgggatttgaacccatgtttttccaaagcagcattctttttttttttttttttttgacacagggtttcatgtaggccaggctagcctagaacttcttatatggtcgaggatgaccttgaacttgttccttcgtcttctgtttccctgggattacaaatccatacccagtgctaggactgagcccagggtttcatgcatgctaagtgtgcactctgtcaactgagccatgtccaggggtcagagagctgtaccctatgttgtgctagcccgactccctgacaatcagaagcctccgagctcccatccatcacttctccctcacggatacgatccttaacaaatgccaaactggctgggcttggtgttaccacctgtcatcccaacagctctcgaggttgcggcagcctgagtaacacagccatgcttatgatgggtccctgggtttgatccttagccatggggtgggatgggagccaatgacatactgctgctagctgtccatatgggccacactgtctgactcctcccactacctcctggcggagtggggtgataggtgtcatgtttggccatgtgaacaggtagagattggggtttggaatctatctggagccagaatttccaggtttgcctctcaggttggctacttctgctttgtggccctgccttagttcaggtatgtgatcttgttcaatcttggttgtcaagttgattggatctaggatcaactaaaagatgcctcttttcttcctttcctttcctttcctttcctatcctttcctttcctttcctttcctttcctttcctttcctttcctttcccttcccttcccttccctccctccctccctccctccctccctccctccctgcctcccttctctcctctatttctttctttctttctttctttctttctttctttctttctttctttctttctttctttctttctctctctctctctttctctctctctctctctctctctctctctctctctctttctttcttcctttctttctttcaaaggatgaatactgaaaggggaagaccctgtgtgagaattggcagcatcttctggctgtagcccagaaacaaagagggagacgcagggttccttccatgcccaccttcacctgctcctggtgatggtatctagtctgttgctggctggcaccagccaaccaagcttcttcaggtttgcaacttcaactgaagacctgtggctcccaaggcatccttcagacctttctgagcacactggtactcatggtatctggtcttacagagagacaaccgggtgaccagtctccatggcacccagactccattgttggactacccatcctggatagtgtgagccaatccaataagccgaccccctttcaaacttttaagtgaattcttttttttttttttaaagatttatttatttatttatttatttatttattatatgtaagtacactgtagctgtcttcagacactccagaagagggcgccagatctcattatagatggttgtgagccaacatgtggttgccgggaattgaactcaggacgttcagaagagcagtcaatgctcttaaccgctgagtcatctctccagcccttaagtgaattcttatttttggttaatatctttaatgtggtacatattaacaattttaatttttaagagtttatttttattgttcctaattgtatatgtgagtatgagcctgtgtgtgaataaatgctcatgagtacaggtgcccacagaggccaccaaccttggataccggggaagctggcattacaggtgactgtgagctgcctgacatggctgctgggaactgaactcaggtcctctggaaaaatagcactctgctcttaaccaaggggtccctctccagactattccctaggtttccttcctctgagaactgtgacggatataatcccactgtaaatcaggctgatgcagtgaacctgtgcccttcctctaggctgagctgttggtgctctggcagagagacaatccctttaagggattctcaaaccactgccaaggtcacacagctagctgtcacctcagccactctagaggttgagccaggaagatcacaagttcaaggtctgcttcagctgtaggatgagttcaaggctatcccgggcaaatcagtgagactttgtctcagaataataattaaaaaaaaaaaaaagtggggggagttgggagctgggctatagctctgtggatgaagtctatctagcatgtgggggactctagcttcactctctaataaaccaagctccaataaaaagataaaaagacagcacaattaagaaattgtcctgaattttgagccctgatcagtcacttgcaaagaccataagctctggttaagagactgtcccaatggtccacttgctaaagtcacaaagggagtgttgttggaaggtcataaaactcttaaaagttaaggtctgggactggaaagatggctcagtggttaagagcactgactgctcttccagaggtcctgagttcaattctcagcaaccacatggtgactcacgaccctttgtaatgggatctgatgcctgtctgtgtgtctgaagacagctatagtgtactcatatacataaattaaagaaataaataaaaaatatttttaaaaaaacgttgaggtctttggaggaggtctccctgtgggagccattttcttctctttcccttggttctgtgctgatactataaagcaatgctaatgctgcaaccttttatttaatacagttccttgtgttgtggtgaccccagccataaaatgcttatttattgctacttcgtaagtgtaattttgctactgttatgaactgtagtgtaaatgtccgtgttagccagtgttcttagacaatcctttagaaagggtcattagacgcctaaagaggtcatgactttctttgagaaccagtgccataaggagtttctttaccatgcatccccattatagctcatggtcttgcctgtgtcccaaagtcatgaggccactcaatcaggttggaaccccccaaatcacaaaccagccaaagcttttctctttctgattagatcatctcaggtgctttgttacagtgtcagaaaactaacaatggtatttccagtctctattgctatcttttgcatctatctatggcaggataaggtcaacaaaaatttcaggacaaggcttatacttaaaaaatgtaaacagacttaaacagagtagattctatgatgaaaaaaagaaactgttctcagcatgtatattgctcactaacagtcagctcctggaggcagggtttaccagggagcaatgagatcttatggatgtggcagctctgcacagacacttgccatcattattagagtatattagcttcagtgtggaagatggacttaaagaagttccagcagccaggtggtgacggcacacacatttaatcccagtactctggaggcagaggcatgtggatctctgtgagttcaaggccagcctggtatacaaagcaagatccagtacagccagggctacacagaaaaacagtttcaacacacacacacacacacacacacacacacacacacacacacacacacacacacagagttctagtagggccctgagggaggcaggggtgcaggacataggaactctagttctatcaagagtaatgtgttggggctgtagagatgtcgcagtagttaagagtgtttgttgttcttgcagaagattgggcttagtccccagcacctacatggtggttcacaactgtttgtaacttaactccagttccaggggttccagcatgtagtgtacatatatacacaagcaggcacaacactcatacacattaaaacaaatgtaagagggagatgagtgagtgtggatcgcatctttggaaagggagggagttctctgctgggggggagtgaattccacgcgagtgcggaatttttgttttttgttttttgttttcaatgcagggtatctctctagctctggcttatgtggaactcactgtgtagatcagggtagtcttgcattcacaaagatctgactgccttgagtgttgggatcagaagtgtgtaccatcactcctggctagtgtgtgtaatttttaaccccttttcctttaaaaaaatttttttttagatttatttatttattatatgtaagtacactgtagctgtcttcagacacaccagaagagggccacccccatgacccactcttacaaagaatatgagatggaattcctagttgtgaaaggaattctgacagtgcaggaggcagaggcctagctggcttcctgagggttcaatcctggtagaagaagagaaacaatttctgtggattatcctctgattgtcacacatgtgctgtgacacacgtacacacaaaataaacagagagatagaggagagataggtgatagatagatgatgaatagatggataatagttggatagatggatgataaatagataaaatagattcatagatgataggtgatagattgataaatgatgatagattgatagatgaaagatgattgacagatgatgataggtgatagatggtagatagattaacaaaaagaatatctgacagaagcactctaaagaaggcagtgttttctctggtccacaggtgaggcttcagtccgcagagtggaaaggcatggtaggagcacgaggcagctggtcatgtggtactcacagtgaggaagcattgggagatgaaggctggtgctcagcctctcctttttactcagctcaggacccccatccctcgaatggcgccacccacatttccctgttcagtgaaaagcattctgagacaccttcacggacatactcggggatgtgtctcctaggtggctgcaaatctaatcaagtcgacagtgaggaagaagcactacccaccaccgtgaatacctgtcagccagtgggtcacaggtgtgagtcactgagcaggaaaaggatgcttgtgaagccgtgcaaagatggggctggaacggtggattgctggttaagagcactggtgttcttgcagaggccctgagcatttccagtgtctacatcacgtgactcccagctgcctggacctccagatctagaggaccagaacaagaggaccagaacaagactggctctaatattgaattgaatttagaagattacccctcatattgtaaaaccaagtagtcagacacaagtaacaaaagatacctgtggttttatgttcattttgagacgggttcccaagtagtccagactggccttgaactcactgtgtggctgagaatggctttgaatttcttgttttcctgcctctttctcccaagtgctgcgatcacagacatgtagcggcacaccccgtttatggagagctggagattagatccagggccttgtgtatgctaggtaagcactctaccaagtgagtcacgtccccagcccaagacatctggtttgaaccagatcttttcattaggttaagcaggaaggcagcttgcaacacatgcatgggaagtgtgccatcttggtttaatgagtgggtttctgcggattgttgaaacacttcaacttccttaacccagtatctgatgaaggagcaaggatagagaaattaatttaccacacactaattaaaggggggtgcgcactgtatacacagtgaaagtctctggaataaatatttgataaacagtatctggcaaattaaaaacccgaaatgttaaattaaatgcaaattaaaaatctggaatgttaaattaattaaatacagaaaattgcatcaaacagcattacaagtcttagttaaatcagggagcctcgctcccagcctcacgtcgcccctttcgcagtctttattcacctgttgggaataaataagtcacagccgcagtgcagtttccatgaatttacatgtcgtgctgcgcagtcatttctggggagacttgagggaggaaactaagtagggaggagaatggacgttctactcatgtggacaaaaagctgaaagatttagccaaaccctgaatcctcttctctcttgagataagcacctgtaagtttgtttgtgcaaagggttccccaggtacagtgattcccacaacctactggccgagcatgtgtctggccagagcagaaaaatcagtgcttagaccaaccaggctcagagtgaccctcaagactagccttaggctgtgactttgctggggaaatacccaagaggctaaatcctgtgatccagtagaagggtcagctagtggcagatcacagcggcttcttgggtctctggagagatgctttctgtcattctgtcattgtacacttggtcgagacagcatcaatcttggctggccctttgtgggtttttggtttacttatttgcatttactgtagccttgcggatagagcatagggactcttgtcaggttggcgctctgccctgaactacacctcagacttctctgaatttcaaaatcgtccctgtttgtgatgcctcacggcactatgggtaggacacagtgctttgcagattgagtctcacttctgcaagttaacctgaattctaaagctgtctgaaatcactcagttgaacttcctccctcttccttccttgtttccttcctcaccctttctccctttccctatccttttctccttctctcttgtctcttctccttacatccatgctttgtggtaggaggacaacttgtagaagccaattctctctttccaccactgggttctggggattagattcaggtttgtgggcagctgcctttacgggctgagccattacactggcccagaattccaattctttgaggggaaaggagcaaccacaggagggaccgtgcatggacacatagttggaggttggaaggggaccaggcaggatgggccttggtagcacaggtctgggaggaacacaggaagcagctgcagtgatggtctcagtgctctgtgccagcccaattcctttcccagtgccctgggcacagtggagcttggctatacagctgcagggcaatgaacccagaggtgatgctctgatggcagtggtcagcatgggggtgaggatctgttccttcagaggtcaggtagatggtgctggctgtcagtggggacctcatgctggtctgctggctacaacagttctatgagggctgggctgttctcaaaacaacttggtggtcaggccccagggaaggagagctgagtcacctactgatcatttaagactaaatggtgacttatggtcagtagcagagaccttgccaaacatgcaccaggttcaaattcagttcctagctatacacacacacacacacacacacacagggagagagagagaaagagagagagagagagacaggcagacagacacagacacagacacagacacagacacagacacagacacagacacagacagacaggaggaaggggaaaggggaaaggagagggaagaaaatcatgagtcttacaggaggcaaacaaaacctcaagcccatctttgagtatggacagagatagtattgccagcctttttttttttttttttttttttttttttaaagccacatgccaatttgtaagtcccaccaaagactctgaatgctcagcagaacattgcctgcctaacatgaagagtagtccacgggacagcttcccaggatgcttgctgggtaacagccagcagaaatggcagtctctgtgtaagctgctctgatatcctgcggtcttgacttttagctttatcgttatcatttgtatccttttgatattaggtatactaaagccaggtgtggtgcaacacacctttaatccaggcacttgagaggcagaggcaggcagatctttatgagtttgaggccagcctggtctagagagtgagttccaggacagctcaggctacatagagaaaccctgcctcaaaccaaccaaccaactaatcaaccaaccaaccaaccaaccaaccaaccaaccaaccaaccaaacaaccaaccaaacaacaaaccaaacaaccaaccatttaggtatactgtataacctcctcagtccacaaatggctgatgtcacaagatctctaaagttacatcccactgggtcctgtgttgcaggttgttggttgttgtctccatcaccccagacagaatgtgatccctagtccaaatagtgcacaggcttagcacatctacaggcattttcttttactcacgagcctttgagctaatcagcacatcacatgagactcaagctttatctgggaagaacaagctaaagttggctcacttcttcaaggaaggaagaatatagacatagtcgttgcctaaacaacatcttttgttgtatgtatattattgtatgtatgtagatttctgcagagcacagctacatttctatataatacatatgtaaaataacattctaaagtgcatataatagaaaaatgaacctgatgtgtgtttgctaactaatcttgtgctaggagacaaaccagtgggaaagacctgtgagataaaaggctctgtccctccaggggacggtggtcacatggacactctcaagtccctacccaatgggaattcacagctttcctttcctctttagtgtgaacgaacttctttcttgtggttttttaaatttttttcttgttggaacaggggtctcactatgtaaccaaccctggttgtcttgcaactcctaccagactagcctagaatttacagaggtccgcatacctctgcctcctaaatgctgggattaaaggcatgaacctgatctatctatctctgtttattctggggaagaatacggttggaagtcaatactctggaagaatagagagaggcactgtacaccagcaacacttcccaataggtctgaccaatttccccctgaaagagaaggaaaccttatactgatataaaccacagggggctggctagcagggggtggcctttcactctccataacttgctgagagacatggtctttctgacagatgtcattaagtagtgggcaggatgctaggatgatgatggtgattgatgatggtggtggtgctgttgctgctggtggtggaggaggtagtggtggtgattttaaagatttattttatgtttttgtgtgcatgagtgttttgcctgcatgtaagtatgcttggtgcccaaggaggccagaaaacaatgtagggccccccaaatactggaattacacatagatataggctgccacgtgggtgccagagaaccaaatccaagttctcagcaagaacagccagcctgcttaaccactgagccacctctctaactctgcagcaggatatttttctggtaatcaattaaaggagacaaaaccccatcccatattttgcaggctcagaagaaataatataatttgggggctgggagtgtggctcagtgggaggaaattagtccgtgacacttacgtccaagggttcaatctccagcactttcatatttcttctccaaaaagacaacccaggtctaccagatgtttctccaagtctttttcctcttcaactcaataataatccttgagtgttggaggtctagctcaggggttgaacacttccttgtgtgaaggcagcatgcccgcagtaagctcatgtgtttgaacacttggtcctcagctggtagtactctttgggaatactatagaaccttcaggaagtagagtcttgctagaggaaatgggcgggccttgaggctttagaacttggcgatttcctatccactctctacctctttactactgccacatgcagtttctaccaggatgggttgaatgctctcgaaccgtagaccagtagatcttctcccttaagtgactgcttctttttaaaaatttcttaagatatattttcattatacataatgcatgctctatgatatttacatacacgtgtataattattcagagcatatccaccttcatcattctccctggtctccctacccctcctgcagattccttgcttctggtcccccttctgctttcttgcttgtttattaaatgacccagtgagtttcatttgggctgctcagtagaagcctgggcagatgctattacaggggcgtgggcaccttccaagtggccacgccactgaggaaacatctcttcctcctctgacaactattaactgccttcagagccattccagggtgtagacaggtcctgcattgggcaggtcactacagcacctgtgagttcccgagtgagccatccagtcatgcccagaggctgttgttctgaaacactccacctcatggtcctgctccttctgtctccttctgcagtgttccctgagcctgggaggaggtgacagagatgttccctttgtggctgactatctcccatacttgtcccagctgccagtctctatagtcactgtcatctactttctcagtggggtgactgtcttgcagtgatttgccctagtgctgactcaaccgctctctcagtctcattgcatctccatggacagtgtaggacaacacttcagtgtgccccttaccttgtctgggttatcactgtcactcactgtcccactatcctaatcccagatgtaagactcctagggcatctgtagttcccccatctcttccagcagccatggctcttcattgttcagccaggtggagtactgtttgcccacctgttcccatgggcccacaacctcccaacaagaaggccttgatgaaaggcttcctggtgggaacaaaaagcctcactgcctgcccagactgaagaattaatgtatgcacataaacataagctatttaagaaggtaattctgcagacacatcatgctcattagcaaaacaagagtgtctttccctctagaccgcatgacctccccaacctgcccgggccacagggttttcagtaccagatgtggagtccctcctgtggagtaggagttctctggagttgaggacagttggtgacctccataagaaaatttccaccagtgcctcaccaagctcatcttgtctgactggttgaagttgctgcacatggggcccgcagctggatgagactggggatgacaaatgcccccatccctggcagtctgcatgacaccttctggcagtatgtgggctagccagctagaaggatgcttccaaccaactcaggcgcagtgtgacttctctctgtccaatgaccaaggcatgtgtgtcttcagcagtagagccataccatctagttctattgggcaaacaacaaaacaacagcagtgaccattgctgtattttttttttttttttgagactcaggagtctccatctcatctctaataacttgtaagtaggcagtctacttttggcaccagagttttcattaaataaagtagaaacagctttacccaaaatcactgggttgctttttgtaacatatttggtaacagaaatgagaaaagtaaagaaaaaataggttcagtgattgcaaggcagtaatttcaaacccaagtactgggagtgtggtggggggtgagggtggatagctgggtacaaaccctatcctacctagcattggaatgataatataaaagatgggcattgggagaccagcagactgagctacacagcaagatcttaagggaaaaaaatagaaaaattacattagaacatacaatgtatatgttccatgtgtttctatcatctatctatctatctatctatctatccgtctatctatctatccgtctatctatctatcaatcaatcatctatctatcatctatctatctatctatctatctatctatctatctatctatctatctatctacctatctccatttggtatgttaatattatatctgtacataccctcaatggtttcctccctatgaaatattttctgctgcagtttatcactttgccttacctgtgcagagactgtaatcctgggagaagtgagcattctggtaactggagttttgttccccaaccacatctatggctattgttccactgtcccttcctggtatctgattgtattcagtagacgcttccgctaggacaaagccacctaggcatggcatctagggtttcgtgagagtcgggcagctctgaagactgatgggagctggtgctgagacaggggtgtgtcatccgccacccaagtggagatgaaaagacactagagcctggtggtttttctgccccagcagtatgctccctttatctaagcggcaaaccctgtgacaaagctgggggagaagcacctttgattccgtgggtggcagaggcactgactcaagctctgtaaacaggatgcttcctgatccttaaggtgaccctcccatgggattcacccaaacaaacacctgggccacagtgtgctgctgctttgcctcaggagttctggttgcccaggtgcagatcgtcctagtcatgtgtgctataaggactatggcggtaaagttagtgtgaataaggtaacctcctgggagtgagagaccaccagtttgcctaaggaggagtggatctgtctggatcagagatggaataggtcaaaactgtgctgtcaggggtaggcttgagcctttgaatagcttctgtatcccttctgggcaacatagcaagatgctgtctcttaaaagccaaccaaccaactaaccaaccaaccaaccaacaaatcctagaagccaatataagggattgttaagtaaattataacatctacataatgaagtattatagagttattaaaacgacatagctgaagaataatctgtaggctgaggcaagaggattgtgaactcagggctagtttgacctatatatcaagcctttgtcttaaaagtgtacgcatgagggctggtgagatggctcagtgggtaagagcacccgactgctcttccgaaggtccagagttcaaatcccagcaaccacatggtggctcacaaccatctgtaatgagatctgactccctcttctggagggtctgaagacagctacagtgtacttacatgtaataaataaataaatcttaaacaaacaaaaaaaacacttgtaaaaaaaaaagtgtacgcatgaatatggaatgattctgaaagtatgttatcattttatgctatgcttggaaaaaagacaaacatgaaaaagacaacaggggaagatgcatgtgaaaagacggaaaacattctgaaatgatagggtgctagtgttagttatctgtgtgtggagcaactctaaggaatgaggttttactttctttctatttggatgacctacatttcaaacacagagaatgcttgcaatgtcctcttcctcctcctcctcctcctcctcctcctcttccctttcccattcttcaagagtctcatgtagctcaggctggtcttgaactcactatttagcacaggatgagcctgacctcctgacttccctgccttcacctcctgagtgctgggattacaaacaggcaccaccatagccagttgtatttggtgctgtgcatggaattcagagcctcatgatgctaggcaaacattctacctaatggactatatacccaacactgtgtgatactttttattgatactttaacaatatacttaaaaaatttttatttttattttatgtgtatgagtgttttgcctgtatgtacatatgtgtaccacacgtatgcttggtgcctgtggaggtcagaaaacagcatcgggtccctggaattggagttacagacagttgtgagccactgtgtgggtgctgggaactgaatgaatgtcctctgaaaaacagtaagtagctttgagctacttctccagatcaatacacacacacacatacacacatggatatctatatctatctccatatatctatctccatgtatatgtacatatatatacacttccacatatatatatatatatatatatccatatatatttatacacacacacacacacacacacacacacacacacacacacacacacatacattcactgtgtagctctgattggcctggaactcactatgtagaccaggatggccttgaactcagagatctgtatgtctctccaatataatatcaaagaaaacattaatttgctcctagagagtccccacctttgtgtatgttgaggatcaaaggcagggccttgcatattctagtgagcaccaggtgactgagggacactctgctcttgtgctggccacttctgtgcttagttgttgtcttggacagaggatcaagggaaagatcttctagacagaagtcaccagatggaacttaagctgactttgtcttgagttctggaagggatagatttgcaaaggaggtctgggaggcagcatgtgttaaaggcaaattgacttttaccatagaagagaatagtttatctattttagccaaatatttgctgtttgtgaatttcagtccaaactgtctgaaggctctgtctatctactatctatctatctatctatctatctatctatctatctatctatcatctatctatctgtccagtatctctctgtagccctgggtggtcctggaacccaacatgtagacacaggtaatctattcctcatggagatctgtctgccattgcctctccagtgctttgattaaaggtgtgcaccactttttttggcttaatgtttttatttatgtgtgtatgtggtggtggtggggcacaagctcatgtgtacatgaggtgtatatacatatgggtgcccccattcccatgcatggaggtcagaggagaatgccaagggtcctgctctatccttcactgacttattcccttgagacagggtctttttttttttttcttaaagtagatcctgagtactttttttttaaagctttatttattattatacataagtacactgcagctgtcttcagatgtgccagaagagggcatcagatctcattatgggtggttgtgagccaccatgtggttgctgggatttgaactcaggaccttcggaagagcagtcaagtgctcctatccactgagccatctcaccagcccgagacagggtctgttattggatctaaacctggttggttctgctaggggagctctagtaagcataggtgatggtggctaagacaagttcctttttttttttgagacagggtttctctttatagaccctggaactcactttgtagaccaggctagtctcgaactcagaaatctgcctgcctctgcctcctgagtgctgggatcaaaggtgtgtgccaccgtacccggcttggctaagccgcattcttggtcctctcattggtcatggaagcaaataaacatggcattataagaataaactgcacatgagatttgatcatggcaagcgctcacggtatctctccgcaatacagacacaatctaaatgagtaagtaaataaataataaataaataagtaagcaagtttaagagggcatgaggagagagcttagttaaccaacagcacagtagagctggctctggtggagggagtgtaggtgagttagcctgagggtgtgaacatgggagagctggcctcatctgatttgaggtggagtggactctggggtaatgccccccccccccatctctagtagtctggagagatggcattctggtcatgagaccaggagagctatccctacccctcactagctgtagcactcaggagagagggctttacatctctcctgggcaacacagtggagctggtccttcctgtgaaggcatgggtgagccagccccaggggtgtgagattctgacccagcccctcactggctgtagcacttgggagagtgggccccacaatggcactggctctggagggctgggtgccagtgagcaagccctaagggcataaggaagggaaagatgatcctgtctcctgttgatggcagtgttggtggcctagccagagcagtgctggagagccactgggctgaccagctcagctacaacccaggcccagaaccagggctctgatttggcccactccaaaatctctatcatctgtgagctgtgagcacgtgaaagagccagtcatgctaatccaaagctgcagcatatccatgacacagggcaacaacagcgcaaccaggagcagtcctggtgagattccaatcaatactggatggtgtcacagagccacagacctagaacaagagcaacgaatcattgtacattgcaatgtacatttgcaatgtacatttgcaagtaaagagaagtggacagagagatatactgtgggatactccacgacacactacggcttccacaatgacatgttctctctctctctttctctctctctctctctctctctctctctctctctctgtgctttttgcttatatttttatttgtgtgtgtatgtatgttattcttttttgatggggcaggttgcaagagtggagggtggatatgagaggacagggagatgagtgggattggagtgcacgatgtgaaactcacaaagaatcaacacaaagttgaaaacaaaacaaaaacggtgatgactgacaacagagttcaggtcctcagcatttgtgaaaaaatccagacactgaggcgtgtgtcagtaattccagtactgaccatagcaacgggttcctggagctggctggccagtttcactaactggtgagttccagcttcatatttctagtaacactgtctctggaaataaggtgccaggctggagaaatagcttactgcttaagactgccttttggtcttatagagaacccgagctcatttcccagcaccaacatcaggctctcacagttgcttgaaactcttgtctaggagacatgacagcctctctcgcactccatggatgcctctatacacatgcataccatatatgcacactcacgcacacacaccaaaaaccacaagaatttatgtactttattttaacatctaattttgatttttggttattctggtcattatttatacactgtgtgtgttaaggttatatcagaatactatttggcactttgcctttataatagaacttattcattgttatttctgatggagggatttagttgaggcccggtgctaggtaaatactctacccctgaactgtagccccagcccttaactttttgtcactgctatggttctgattatgtcatatttattcatttattttgagggatggagctcagggctttgaacatgctaggcaaatgtgtgctgcttccccagcccagaatgacagtgtatttgttatgacaatgattgaatatttatacaattccacatggattatttcctgtgataaatccccaggagtgtaatgacctgggtgaaaatagatggttgttttatggtgcttaatagattttgccgttttgctttccaaaggctatcacaatgaacccgacatcggcaatgagtgtgtgtcatttaaaacgatgatttgagatggattattcaccaaccatatgtgaaggcatgttccaggtcaccagcctgccagcaccttccctgatgacccattcattcatgaggatgtgacaggggatgagctcgtggagggcggcaagtggctctgccagatcctagagcagtggtgggcgggctgcagcgcagaggatgttcactgtctgtctgactgcgtagagctggctagacatgcgtatactctggagatcacacagaaaactagtgaatagtgctttatttgaaaaaaaaaatcatgacaacatatctaggactttttcttctgtcttgcattagttttcagaagcttaatgtttgtgtcagtagaggtcttggttttttgggggtggggtgggacagtgctatcagatagacaatgttttgaaagtaagactagaccttaaatagatatgaatatgcacaggtccaggctgtgatgacaaaccccttcatctatgcacatgttagctctaagctttcaaagctcgttcctgtgtccttatacagctgatgaccacccaagaaaagccggacagctttcgtcatcccactgatgggtggctggggtaccaggagatgtacctaagatatcaccagttctaggtgggcactctgtctgactcttggctccaggctcttttcacaggtatagtttttaggaccattcatatatctgtcctcttgcctcagcctcaggtgctggagttacagttgtgagccaacacataggccctgggtgcttgatctttttttttttggtgatgcacacaaaggcctcatataatagacaaattatccacctctgcgtccccagcctagctccctgatctccaactgcagccccaggcccactatacttaaaaataaacattttaaaccatatttgcatgtttagaatgtttcctcctttaaaaaaagggtttctttaagatagcattaccaccgtagtggggtgtaccatggactttcctcaatgctctcttttcacatagtgtagaacacaaattaaccttttcctcagtataaaagaagcatatcttcaccaagcagcatttagaaatatagaaaattaaatgtaaacaatgtcagactgcatctctcctcggacatcgcgaagacgttaattagctgtcttcagactccaaccagcatattctctctctctctctctctctctctctctctctctctctctctctctctctctctctctctcctgcctcccgctctctctttgcactgggggttaagaccagagccttgctcatgctagaccaagccaaccgtgccagcctctcctcccttcccctcctttccccttcatctcaccttttctttctcaagcctagcttcctacaactctcacagggcttcacctcctcaaatccgcccgccgggtttgtatactctatttgctcatctcatacttatttgttcacttgggaagtaaatacaaagggagccgtactgtacagccctgactgtgcagtgaccgacagagcatcttaaaccaacacagacactgtgacttgtactgattcaagtaattatttttgtctgtagcattccacattgtctctgcaactaaaacttcctgatcctttggcgtgggagagcaggcagcccagatgtttgttggccctgtctctggatcccccggcgccacgcccttccctttgcctccaccaataggaagcagcctggagaccctgaagcagctgaagtgctcggaattggacttagtatcaggtttctggtctctgtgtcgttttcacatgcaccggtttatagagaggtggaacaggtcaaggaaagtgtgctgctgttaatctgcctggcggagaccacacctgaaccaaaaagcttggagatagagcaagatggaacttgagcgctgttcgtaacttaaacagcaagcacggattggggctcagtgggagaatttgctccgcagatgcaggattctaagtttaagccccaccatgaagggtaaaccaaccagccagcctcaccgggaaacgtcgcacagagatgtttttaaagacatacaaagctcagcctgcgcagttcagtttatttaacatagctgatgtttcttgagagtcaactaaatgtagttctctatgcatcagggtgcgtgctattcccagagagcatcttgcagcctgaaatgtagcttaaccctagctggacattggatggattgcattgccattcagatctaggacagagccattcttgtcccagagtgcacacggcaaggcttgctgggcaccgtgagcctctgtcctggtctctccctgacccttggtggtgcaggataacatggttaagatcttaagattttgtgcctgctggtgcatggtaggaattcagtgaaatttgtatctggtcttagaaactgttgctagatgaaaattataaccaaatctggaagcaaccctcagatgatttttgagagtcacacaaattaattatatttagacaccctcagctactcaggccaccaatttcttctcatttcaattgaatttactgaacattttcagcctttcttctgcgtgctgagcattgtggttaccaaagcaaatgggattggggtggtttcggtgctgaggggttctccgcagagtaaaatccaccacactcctcccccttcctccttgcgtcccactcccacacagcagagtcctgtccagctcttctttacatgaaatctgggtgggtttccttatttggttgtgtgcagacgctttctagcctttccatccccgtttctggttcttagaccaataaatccttccagagcgcccctcctctagtctggatctaaaggcagattccagtgttacctccaaggtgagtcaggcttgctgtgtgcttagcttttcggaggaagaagcagtccagactgagaggttggggatggagatggctgtgcctttagacgtcagcccccaggcgtttggaaccaaggagttgtcacagaagatgcccactgtcatcagcaccgtggcctgactggggtttgctgttcaaagatttaattgaaaacttggctcgcatttcccagttttgacccaaagatgagactctgcattttgaggcacaattgaaactgagccatttgcctggagaacagggccatttcaggttcctttgactagcggcacatgaagggtctgctaaccgcataattagcttgccattaccgagaactcatcttcagagaccatgagatgtggtttgtaataatgctggtggttctgtacagcaacctacaccccagaggcccacattggaggacaaagacctaatttccaatgatggagctatggggaattagcctaactgggggacaaagcttggctaaattcattttctttgtattttgcttagactccaacccttggactatgttcaggaaaaatatctttcctagaggacttagaaactccttaaagctctcagccggctcggcccatgggctgcctccatccgtgctgagcaggagagcccaatgggttgtgcatgctttatactgtttgttgatgttttctccagcatggattactgtaaaccaggattccacagggactgaactgctcttttaaacaggctaaaaggaaataaaactgtattagaaatgctttctgggatactaggtgttttactttatgcatctcgggtctcatttataggtctggcttagaaatgaacttactgtgtagaccaggctggttttgaactcactcagctctgcctgcctctgcttccagaatgctggtatccaacacacgtaccacaatgtgacctgaccttgaacctttgaggatcctcctgagtcaacctcttgaggaccggaagattataagccagaagtttggtcttaaaatttctgtaacaagatccttggagtaagaaatgtgacgccagaaaaggaagaggctgataacacaaaaggaagttaaaaggagaaagagagaaatgagagatagggaagaagagcagattacaggttatatgtgtgtgagtatgagtgtgtgtgtgtgtgtgtgtgtgtgtgtgtgtgtgagagagagagagagagagagagagagagacagccttttgaaacttcatagtgaaaagccagaggatgatcttcggggcttttgaacagtaactgtggtccacggtaagaggctccaccaaacacccagaacaaagcagggcttcaaagagcattgttgcctgaaacctttgcggcaactcatcttgaagttcgtcaaggatgacaaacatcaagtctgtccttttagaaacatgagtgctgaggtctttgggagttccgtgtttctcaggatcactctgtagcaactggcagattgtatgggccctaagcctgggcctgaagtgtgctgtgttacacttggcttctgccaagttcaggtgaggagtgctcctcagacagacaggatggggaacctgctgaccaaagctcaggggagacactttgtagccctaaatcgcttctgccttgactccagctgcagcagcttttggtgggtcagagtctgccacaagttgtcatcttagtcccccttcctgtatacaacagcacatagtggacatgggacacacagtagcccctctgtggtccccagaagtctgcaaagtcccctcatcaactagacttttcacgttcttcctatgagccagagagtagttcttttggtgaggccgagggtcgaacccagggccttgggtatgctaggcaagtacccagcgctgaattccagccacagctggcacacgctgcatagggctacacatacttatgttgcttatctcaaaggagaatcttttttatttttgccacctgtgagaaaaatcagattagctaaataagctgtctcaaagaggcagtgcatagagtcagttgcttaccccgaagtcctcacaggtggggccaaggaacgcagagcagactgaatgtccagaaaagctatgaaaacaggaagaacgcttttaatgtaccatgtctgcatctgcaacatcacggatccctctaacttccctcttgttcctccctccagttggctctcatcctgccctgggttggactgtagagcagcctatatactggactgtatactgaagatcttaggtgtctcctatacagaaggctctcctcacacttccacagaggcatcggaaaaactcattgttataaaccaaacatttccatgccctttgctggatgggctttcttctcacataaagagatcagcacttatttctgagtgctgagaacaatttcagcagaaaatggtttgcagtccatgttcatgtcttggttaacagtatttaattcaggtttgggtctttctaggcaaagaagctgacaagaagaattttcctatttaaaccagttctttattgagatagggagaatgccaggtcactgaaatgtttgcctcacgagcacaggaccttggccccaggatctatagaagccgctggaaagcacccagcatttgacagatgcttttaacaccagtgctggagaggcagagacaggttcattccaagggcgctggcccctagcctatcctaccctgtgagttacaagccagtgacacacaaaacaaacaagtccaaaacaagttggctatctgaggctaactctgacccgcacacgtgtacctacgggaacacatacacaaaacaaacacacaaacacccgtcccgccccaggcaccttttattttctttaggaaccttttctttcataagtcgtttactttataaaatagcttcttatatataatcctaccaggcgacatcaacagaagagcaacggggcatttacaggtgtaatctttctgtgaggggattctattagtgaccttgtaaaagagaccacctagtttgtcaatcaattgtacatctgattgacatcatttcagctttgtgtagttctctctctctctctctctctctcaacccctctctctctctctctctctctctctctctctctccattcattttatgtgtatgtgcgagggcctggtgtttgcggaggcagaggacagtgtgggatcttctagaattggcgttacaggtggctgtgagccaccacctggtattagaaaccagagccaggttctctgcaagagcagccagtgctcttaacctcccctccttctctccagctcctaaattccaccccacacaacagcgatgccaatggactctgctctcttcctctcctcctcctttccttcctaacttctctgggaagcaaggctgtgtgaacgctttgtaacttgccatcatcacgcagccttctggatgagtgactcccaggtgatggggactgaaagcttggtttttgatgttttgtgcggggaggaggaagcagaaatgagacctcacagttctgcaaacacctatttcactttaggactctgcggaatggagggagctgcctgtggaaggcacaccttgttacacaggaaagcgagactcaggtatgcacagctcctgaaaaatctgttttcagagaaaacaagcctccagccagctgcccttccgacacaggtggtccccccttcagattttttcttttctttctttctttttttttttttttcttttaaacagatgtgcagttgcaggaatctgactgctccattagtgaataagctgctttggaggaaatgtaaactggattaaggctggattttcgaggagaggataggatctgtgtcctggaggttggtgtttagtttgcaggtatgcaatacccttttagcgattggtcaggtgctcagcagctgacgcggaaaggaaagccagagctcacccatccccacggaggacccaacacagtgctgggggatggaggggcttgagggtcaaaggtcaagtgttcaggcaatattggcccatgacaaaattgtaaagaagggggagggtagcccagaataggtatctggtgtgtgtgtgtgtggttaccctgcaactgtccttttctgctgaagtaccggatgcatgatgggaaaaaaagagcagagtgcataacaatgatagtggtgttgtgcagtcaccactggaaataaagcccagtgaatgctaagcctagaaatctcagtgtcttcagtggagaggagggaagaaacgctctgtccatcattgcaagttatggtatgcccaagcaccatcaatgaagtctgctctttttttctttctccccacccactttttcctcctcctcctcttcttcctcctcctcctcttcctcctcctcctcctcttcttcctcttcctcctctttctccttctcctcctccttctcctccccatccatttctccttgttcttcctcctacaacttcttgactttatgcaacaaggtccctgtcagcttccatgccatatctattctgtatagatgcatatgatatttttccttccttccttccttccttccttccttccttccttccttccttccttccttccttccttccttccttcctgtgtttgtgtgtgtgtgtgttttgaagcagagcttctttgtatagccctggaactaactctgtagaccaggcatacatcaaattcagagttccacctgcctctgcctccctagtgctgggattaaaggtgtgaaccaccaccacctggctttccctatcctttcttaaagaaccctgtttttaagaaagtatcatatagtggtctggagttaaaatactatttcatgttggagtatgggattcagggctgtaattctaacattcaagaggctgaggcaggaggatcattgctagttaaagcccatcctcatctacataatgagttctaggtcaaccagggctaagtagaaagaccccatctcaactcaacaaaacaaaacaaaacaaaacaaaacaaaacaaaacagtgctctctgcaaatttttacctggagctggactggaaatgaagcatttatgccagcaaacaatgaggattgagggttcacttactattgtttacatattttattctgtataagtatacatttgtgctagtgtacatgtatggactatgtgcccatgagtgtgggtgaccttagcgcccagaagagggtgctggatgccctcgagctatagctataggtggctgtgagtcttttgacatgggagctgggaactgcaccccagttctctgcaagattagtgcactccttccacaggtgagacatttctctgcccccgccccgtaatttccttctttaaatcctatttgaaaatcacaagggcttctattgagtgatactgggtgagggacgttgagcaaggagggagttgtgtctccttatggatggcaaatcactgttgaggtcatatcaaagtttagaaaataaagaaggtcttatgagaatactctggagctggtggtccttgcggctgttaccttcttagccacatgtgggtcaggggaggcatggggaggtcagaggtcaatcggtgggcgtcaagttccttttatttgtttcataattgacggattagtttattttagtgtatgaattgcttgtacatgctgtagccatggaggccggaggatagcggtcgatcagttcctggctcccatcttgctaaggttttctgttgtctctgttgctgaactctgtattctgggcccactggaattctgggtagttcttctggcctcatctcccaacttaccacaggaatgcggggattgtagcatttttaaactaactttttacttgggttccagggctcctatagttagtgtggtgtttactcactgagctatctccctgaccccagattttaatttaaagtaatttggaaaaaaagaaaaaaaaaaaaaggaaagaagagaaaagatagtactaaacccatcttaggctcaggaaatgtgtcctaaactgaaccattctgttgtcagtagagtgcttaagtgtttaatgaaaccccaggggattgttttgtaaattagatagctccttgtaagaattatctttaaatctctacttaaggtgtccatttcattcatactgaatgtgagtgcttaaaaaaaaatacatttgtattcttcagatagaagtgtcctgtagtcactagctgccacttacaacacactagttattttatacgagagactttattgtaatcggcttctcaaatcatccacaggttctcacgcttgtcaaaacaggggctgcttcttgtgttgtattctgctgagagtgagggtaggtgcttcagagaaggcaggccgcagtgcactcttgcttggagcttcaaggctgctttgtagttaggactgattccaccctaccctaccctaccctactcttccccaccctaccctaccctatcctaccctaccctaccctacccaatccttcccttccctcccctcccctacccaatcctccccttcctcaccctaccctacccaatcctccccttccccaccctaccctacccaatcctccccttcctcaccctaccctacccaatcctccccttccccaccctaccctacccaatcctccccttcctcaccctaccctacccaatcctccccttccctcccctcccgtacccaatcctccccttccccaccctaccctacccaatccttcccttccccaccctcccctacccaatcctccccttccctcccctcccctacccaatcctccccttccccaccctaccctaccctaccctaccctacccaatccttcccttccctcccctcccctccccaatcctccccttccccaccctacccttccctaccctatcctaccctacccaatccttcccttccccaccctacccttccccgtcctaccccaccctacccacactacccaatccttcccttccccaccctgcccttccccatcctaccccaccctacccacactacccaatccttcccttccccaccctaccctactcaatcctttccttccccaccctaccctactcaatccttcccttccccaccctgcccttccccatcctaccccaccctacccacactacccaatccttcccttcctcaccctgccctactccactctacccttctctaccctatcctgccccaccccacccttccccaccccaccccaccctgatttctggtactggagattgagcacatggttttgtgcacactaagcacttgctctgtcacttagccacaccactgagctacagtcggatgtttattttggaaaatcgctggcctagtcctctggcttgcccatctgttaaattgaaaggccagcttgagttgtatgtgtgactgtgatggttgctacagcagaatatggtcagacaccatggcttctgttagcttcctaaacttttgtctgttgggttaatagtcaacccaggcgcatggcccaggcagaagcttggccgatgatggtaattttcccgttgaggtatcaaagcacaactactcacccctgggtctctcacaaggggtgagcatcctgccctttgagccagttgcagccatgccatgggttcatttcagctggctttgagtactaagagtttaatttatttcaactcaagtagcttgctccccgaatatgtgcacataaataacttctggacgtgggcaggatattcagccaaacgctatattctctcaattactgtcagcagaactggccctccaacagtaagttttcttaccaaacttacattcaataaattatttgagtggggtaaaatgcacagtgctttggaaaactggattaaaggcagcatgaatctcagcacgaaaaacaattgtttgtatcagtgggggcagggccagccgtcagcctattgcttctttggagtaatagacttgggaaattgatctgtggttcaattgtaaagcccttcagggacaggctgggctctgcaccagctactagctagtttaactcagctatggagaaacagcaacaagcaagaacaacagcaatgccagggaggctccaaggtcttatgcctaccaccttggtgtccatctgtgttcatttatcccctccgcccagcgttcccctctctgatgggtccctccaggaaaacttgacctcgttatttataaatggggaagagttgggagccttgccagtgcactagaatattcctcagcatggaagggaacttgtcagaggccccagagagattcttgtttcagttaaactatgtggcctgcacctttgaagagcttgggaagcagggttttacggtttggttgttgtgtttacacacacacacacacacacacacacacacactcacacacacactcacacacacacacacacacacacacacacacttacaggtagatacccacacccacatacatacacttacagatagacacacacacacactcacacacacacttacaggtagacatccacacccacatacatacacttatagatacactaacagacacacacacacacacacacacacatacacttacaggtagacacctacacccacataatacacttacagatagacacacacagaggtagacactcacacccccacacatatacttatagatacatacaattacaggtacacacacacacacacacacacacacacacacatacacacacttgcaggtagacacccacacccacatacatatacttacagatatacacacatactcacatacccccaccccccatttacaggtagacacccacacccatatacatacacttatagatacacacactcacatacacacacactcacacatacacacatttataggtagacatccacacccacatacatacacatacagatagacacacacacactgacacacacacacacacttacaggtagacactcacacctacatacatacacttacagatacatacacttacagatacacacacacacacacactcacatacacaaacaggtagacacccacacccccatacatacacttacagatagacacacatacacacacactcacaaacacacacttacaggtagacacccacacccacatacatacacttacagatacacccacacactcacatacacacacactcacacacacacacatttataggtagacacccacatgcatacacttacagatacacacacatacacacacagagagatgttgcaacaaacaacacttccacttgaagacacactggttcatgatgcaagtgggaactgcaccctttgagttactgccaggaggaagggaggaacatttttggagctgcacagaaggctataacctaggtgtggatagtatagtttattgtccccagactggtatctgcaccaagtattacagtgagcaatcctggatcttttggagctcccagtcttaggagtatcttccttatttatttatttgcttatttgcttttagagacagagtctcacgcaccccaggctgacccaaactcactgacttgaagatgaacttgaacttctgttcctcttctctgtacctcccccatgcagtctgaagctgtgtgcggccacgtctggttcacgtggtgctaggcttgcgcctgaggtgtcgtgtatgctctctaacagacctgcatctccagctgagtctgagacacagcttccatccaggcatttgttcagagcagctatcacctccaacagaattcaagatggggttcagtgagcagcctccttagcgcacctctgttcgacagctgaacatacagtcccagcttctcctgctgggtccatgtccttgctggtttggggagagctgcaggaactgaaagcctgtcacagccccagctacgtgtgtctggttgagatctctgcagtgctcagaatgcccatctcgccgggcgtggtggcgcacgcctttattcccagcactcgggaggcagaggcaggcggatttctgagttcgaggccagcctggtctacaaagtgagttccaggaccaccaggtccaccagagaaaccctgtctcgaaaaaggaaatgacggaccatggttagctgtagctcccgttatggacatgtcaggtgctatgtgttgccgcatcacaggtgactttatctcacattcgcccacccctgctctgtaatattcagtccaggataagtggcagatcaattacctcagaattaaccatatattaaacgtgtttttttttgtgagcatatattaattacatacactgaggggggtcagcacactattttcacacatataatgaatgtattttgatgacatccatccgttctcctctcccttgtcccctctcatccccctgtacactcatgcttgtgtgtatatggggacgggagccgagccagtgaatgtcgttagcactgcttacaggagctttgttttttgttgtttttgttttttaaccacttttctctttctgatcttcttgcgtttgcttttgaagacttgatgctgtttatgtctctctcactctggacagggtctcacatagcccagggtggcctcaaacttgttatatagatgaggataaccttgagttctcattttccttcctatacctccaaaaaaatgagattatagatgtgtaccacaatatccatctgtccttccctccctccctccctccctccctccctccctccctccctcccttccttccttccctccctttcttctcctctcccccctccctcccttcctcccaccccccttctcatttcttggaagggttttgctatatagcctagactggcctcaaatgtctaatctttctgccccagcttcctgagtgctgggattacaggcttacacctgccacgcccaaatgtttcattttctttcctcagtttgattctgaatatgacaagactctcaggacagatgacaagctacaagagttcacgtctgtgttgaagacatggatgagtcaagctggaagctcagagagcctctaggtctctaacaacttggctgcaaatgggaagaaaggtagactgctcattatgctttgggctgaaagaaaccagtgacctcaggtcgctccctccaactggtggaacctaaactgaagcagagtaaaaatccaaatgacataagtcttcaagttggacttaaaaggatcagttgtgggaggtgggattggtgtctcacacctgcaaccccagcactccaggggcagatacaggagattgctgtcagtttgagggcagcctggtctacttagtgagttccaaaccagcagagctgcatacagcaaccttgtttcaaaacaaacaaataaacaaactaacaacaaaacaaagaaaaaaccccatgaactccatgcaaagcctctgaaatgatcttggaccacacaagccgaaggcagggagggtgagcagattgcccccaattccagatgctgataactcattctttatcgtgttcttgattctgggaggcaccattctgactggcagagcatttttgttgttggcagtgtgcaacaacgacccagcaaacacagtgatgtggcagaaggcacctagaaaaaacttgaaggttgagttaagctctttctacctgaggaactgaagaacaccgccaacaaatggccaccctggttcccactgatgcttctttcaaggtctctggagactcgctgagggagggtgaagagtttctctgcttttggctacttcagagctgggcttttctaggcataatattggtcctttctcaggacactgaggatgtagctaacgctgggactgagaatgaagccacctcatcagatacaatggactctaagacagcggttctctgagttttgaagagggagagcagggaggtcagttaccatcgcttctgcactccctggtgagtgagttgtttccttgagggggaagcagctccctcccttcccgcgcacacaggcacgcacaggtgctgggagcccagtggctgtgggattagctgtacccagaaggctctgtaatgatctgatacctgaagcctgacttgaacttttctactaattcagtaattgctgctgtacctcaaattggcccatttcctgcagttactcaacacgcactttcagtcaaagaggttcacacctgaatctagattctaattagcacctaaggtagaattttttgttgttgtttaaggcttattaaaatagggacttttcccagcataagatttcactgtttaacataagcaagcatgttttctttctttctttcttcttcttttttttaatagatcaatctggtttttgctatcttaaaggcaacaacgggtggcaggtgaagccaggaccaactgtcatcatgtaagacagtgactttagaagaaattaccttagtgtctgggattgttgggctagacgttctcagcagagccaaagaatgctgctttctaagtgctattcacagaaactgttttaagggaggcacaaacaaacatagattaaaaacgaattagtgtgatgccgttggttttc
>Sox2_Sox2_46kbp_dDistalLCR
ggagatcttggtgaagtggtgacgcttagcctgaattgagtattaaagtcactaataaaaacactacggttagatctgtgtgatagagcttcagagttagcctgatacacctgggaagaatggccttcaattgaggagatcgcaccgccctcccccaccctcacccccaccccaccgcccttccttcctccctcccgcgccccatgcagcaatcagggtttctattgctgtgattaaactccatgacaagaagcaactttggggaaaagcttcatttcatattctagcttacagtccatcacccagggaagccagggcagaaactgatgcagagacagcggagagatgctgcttgccggtttgctcctcgtggcttgcacagagtgctgaattatagagccagccccaccagcccacaatgggctaggcactcccttatcactcactgactaagaaaatacaatacatacttgtctataagctaattttatgaaggtattttctcaattgagagtccctcttctcatctgactctacttaatgccaagttgattaaaaaacaacaacaacaacaacaacaaaaaccactatcatcagattggcctgtgggcatttttcttgattgacagctaattgatgtagcagggtccagcccactatggatggtgccactcctggacaggtggtcctgagctatatgtgaaagcagactaaacaagccttgagggcaagccagacagtgccactccttcatggtctctgccttcaggtccctgcctttgagtttctgccctgacgtccttctttaatagactgtaacatggaagtgtaagcagaataaacccagcaccctcagcaagaagttgggcctggagttgtagccccagcatcatatcctctattgtagaggatgtgacaaaggagattgcttcctaccaacttaggtctaggctcagtgagtgaccctgtcacaatgaatgaggtagagagtaacacagaaggacgcttgatgtcttactctggattcccacttgtgggtacaccccagaacacatgtgtatatccatcatatatatatatgtatatgcacattgtcttagtcagggtttctattcctgcactatgtaaacatcatggccgagacacaagctggggaggaaagggtttatgcagcttacacttccacattgccattcatcaccaaaggaagtcaggacaagaactcacacagggcagggacctggaggcaggagctgatgcagaggccgtggaggggtgctgcttactggcttgcttcccatggcttgctcagcttgctttcttatagaacccaggatcaccagcccaggatggcaccacccacaatgggtcctccaacccttgactaattgagaaaatgccttacagctggatctcatggaggcatttcctcaacagagactcttttctctgtggtaactccagcttatatcaagttgacccttaaaaccatccagtacacacataaacactcatatacatgtatacacacatgtgaaaatagaacgcacagtttatacaaggtgtgtaataatagtaagaactatagtaaagtaaaaatgataagtaataataataatattgttaaataataacaatagtaagaactcacactggactgtgagaagtgaggaagccctggtgagagaggctgtgctagatctgtattttgaagaggactaggggcaaaagggagagcctaaggttaatgcaatgaggaaaagtttacaccgaggtcttcaaacctggtgacacagagcaatgcctcttgggtagaaacatatccaggaatactttgtaaacgagctccttaacacaggtgtctttagggatcatctgtaaaatataattaagatattttgtggatgccccctgaaatgcatgaatactatgtatgtaaccatgttcaacggtgccaagatatgctagagtgtaaagctgtaatgcatggtgaggatacagctcagtgagaacacgtttacaaagccccgagttggatctctaccgaggcataaaatggaacagagtgcacacctatagtcacagaaactcaggaaacttgaagtaggaaagtcagaagttcaagggcagcctgggctacttgagaccctgttatcataaaagagaagagtctagttcctcatgtcttttagtattaagcaggaaattctaaaacatctagatgcctaataagacctgtatcttagttacacgtgtgtgggggttttatttttgttccactttaaagaagtaatcaaaggggagtggtaagacaggtaaatttaccaatatgtcttctataagtatattcacttctccaatggtggggggaggggcaattttaattacataagtgtaaaaaaaaagtgtttgactgaccatccttgacaagatctgggccttttgtgtgcgaatgtagtccatgtttatagtaagcttagatttggggctgatgtttgagctcttgtccttcagcacatcctctggaacactgtgtcctttaccctgtagcatctgctggagcttgcctgctgagcttagggttgggggggcgggggggcggggcaggaggtcttgcaaccctcaagaaggttgaaaaactgtagatgagaactcgtacctactcgaaataaattggctgttctgtgttcagaatctgtgttgaggaatagttcagagagaacgtccaggtcccagggaatggtgggtcacaggaatcttattatagggcttatctgtacacccatgcttactttttttttttttttccaaacgcaaagaacggccactggcttgagacaggcccagtgcttcctttatcccagctcctttatgctccccttttaaagaagctgtcaagttctctttctgcagctgacaggaaaggccaaatctgggatgctgcaaagcagcacaaaaaagaaagttttttgtgttgatgtttttaccaagtgagctaaggagaattttagaatcatgtaatttactccggaggcatttactgtacatagctatagtgatggtaatttccttcattgttgaagtgaaaagataaccatcaatcagttgtcaattggtcaattgcagaagtgatgaaaagaacccagttggaacaatcacttctgtggctacctaggccattgggaggcttgagaaaagcgtgggaactggattgcgttttttaaagggattgggccagatcaccagaaaggttaatgggcatcgccacccggttaagaatggttttaccagtacacattttcaaactgaaatagtaaaattgaaacatgatgttaaaggtaaaaaattgttcactgagctaggtaagaggtaaccaaccccctccccaaaccctggaaattactattctcttaatagcgaaataaataataactcattaataatagcaacacaagttcataacaatggtctgtgccatcttagctctggtcctagggaccttgaaacaagtcactttccaggtatttttcttaaggcatgggaaaaatcaagttaattttaaatattgggcttaaacaaacatcttcaaataatcttgttgttaaaagcccgtgggtgttcacatacaagttaggataacggtagtttttaaaatcagtaacttgcttgagtgggaatggtgcctcaggacttagtgctgggattccctgtcaatttctcctatttctaagaagagcaatgtcatagatttattctgagagagtcccaaacacgtcttgttgggggttttgtttgtttgcttgcttgcttgttttgggtttagttttgttttgttttttgttttttgtttgttttttctttgctgctttgttttgttttgtttttactgtggtaggtaataaaaagggattacaggcccctagaaggacacagcatcatcagcgtgcaatccagcccatggtttcttagataccgtattgtctattctgttccgctatgtgaaaaatgttgaatatcaacaatgggtttcagtgctgcattgttgagttttgtatgaactaatctagcttcactaaaaaaaaaaataaagaagaagaaaaaaaagaaaaagaaggaaagaaagaagaaataaagggaaagaaaaaaaaacgacagctttgaacaaaagtccacagccagtgtgttccaagtccctgctcagggctgactgtggcaggggacactctcctgctggctctctctgtccacacttagctggctcctgtcctcaggtgcacggccacaccctcgcacccaaccttgatcctctgatggggaaggtcccaggacttgtctgctgggacaggcctcacccccaagagctctgggcagtaccgagaaggtaagggattgcgcgcgcagcttctctgcccgggtgggctggcctagctcggaaactttgtggagaaccatggattttttaacttccacctgtctctgttctcctcttcctcctcctcctcttgcttcttcttcttcctcctctagcaaacctgacagatttctccagaacagtggccatccatgggatgagtgaaagcctctttctattccagtaagtaattgacttgtaactaaaaaattgtcgtggctgctgtgtcaagtgcagggtgagtggctgctggcacaggtgctgcttctcctttagaatggaaagaaagggggcttaacctgtgattaagtttcaagtcaattgacctccacatgatagcacataattctcccttgcctcccgaaaggccctgcctggttcctgttttgaccctgggtctgacacctgtgctttaatgtctcccagtgcaaaggctagagttgctcttttcctttattaagtaagtgagaatataaagagcccagggtgaatcccagtggtatggaccataactatctgaaagagtgcactgtgacgttgtttgtgaggggttggcttggtttggtttggtgtttttttttttggtttttggtttttttttttttttttttttttttttttttttttttagtgcactaactctaacttcatggaaattattcttgtacagttttaaactctgatttttatagacaaatgtcatgagcttgctagggttacacagggaatggcaggcaagtaagggtgttaggaagttgacataaagtgctttggagtgctcaactccgatgcaccacacttcacgagctcaacacgcctcaatctttgctgatttttttttttaagctgtaagaggaaatagcaacattgtttctctgagtttctacaaacgggctcaaagtctatttaatgtctgctggatgccccacttgaattttggagtcagggggatacatactaaccaaaagcaaaataaataggtgacagctaaaattactgctctccattccttttacaaagaccagttgcatgctatgattttctgtaagattcaggcagctccgggctgctgtgttttcctctttttcttaccatgggaattaaaagtgcacgctgatggtggctactcagcctcattttggggccaggctgggatgagctgtctgagccatttctgaccctccgcttgcagcagcgagcctgaattccccccttgcttgcccatcactgtcagtcaattataggattgaactgaaccagaaaatctggtacagtctggtaattagtacaaagggtttccagtctagtgtgaagactgagatgcaggagccccagcagccccagaaatcgttttgattggacatggacattgctttttagtgctgcctggtgacttcctaaagataatacctcctgccctacaggtcttccttcaagtacattatgggcctttttgaaagagtcgtgtgtgtgtgtgtgtgtgtgtgtgtgtgtgtgtgtctgtgcatgtgtgtgtgtgtttctttttttagaacccacttctcccatttttagactgtcatttttacctatcaaacagacacattttgacttgcccaacaaagaaccaagttatcaacactcgcagaagctgacgtttttaattcaggcttcattatggctttgagttatgacagtgaagtacaaagacattttaagggggttttttcattatttttttaaatccagaattgggatgtttatctttcttttgtagtcatgcttccctctctatcttcttcttggtaatatataattagcattatcaaaaccatcagctatcatcccttttgacttctgacctttattttttttaatgcgtctcaaactaaaataagagaaaaaaaaaaaagaaaccctacataaccgatcttaattaatttgggattgttaaaacaaggacacattttcaagtgtgaatctcttaaaataaaataagaatagataaataacatttcttggtaaaataacagtgacaaaattaatctcatgaaaaatatttcagctgaaagtgtggttgtaccatgtttatttcagcacacatttttaacttatattctagagacttgggcttgttggcagtgctgggttaggatacattgtggatgttttagggtgatatatatatatatatatatatatatatatatgcataagcaagcatgctctttgattcagaatcacaatgacctaatcttatatcagataaaatgaaagaatttggaaacctctcaatgtggctaatgcctacctccaaaagatagatatatgtctatgtaagaacaaattggaagatgctgggtacaaaattgcaggaccagcagggtccaaactaagacaagcagaaaacacatggttcttcatttccgagactcttgtctttagaacaatctgcacagcgattccttcagacacacgtgtgtcctgaatcctctagaggaagattaaccccggtcttgctggagcgttaagtacgtgttttattctgtttaccttcttcagaaaatggctggtaccacgcctgctggggagccttacatctctgactttgctattgcatttcaagaaggttaatgtcgcttttgtagctctgtcagaagtaaagcattttcccaataaacatgtagtgattcccaaggctgtttgtgcaacagcgattctgctgaaatacttctgtattcatttttccattgtttattaatcataacacagcgttatgctttgagaatgagcatatttatgtaattaacactttttgtttttagctaaaccttgctcattaaaaactaagagcgtctcagaaaacaatataaataggcaacttctctgggatgatatttacattgattttgaacttgctgttaggtttacatgttcagccgtacccatgaattctctaaagcacatttggggaatagttcccttaatttttttttttttataaatctaagctatatgttgaaattacaaaggtgctggccacatgtagtataacacagttctgtacttgagaacctgaaggctaggtggctctgtgtaaaattcctggagcccacaagcttcagtctagacacattccgtgtcatttcaatcttattccaagaggcaagagccaaacttttttatgtttccattttttaaatcagcacataaggtgttaagtagcagagtaacatggtccaacagaatgtgttgttattggtctccttcagcccatggcctctaccccattccccttctgcctccccgacccccctactcttttccactttcctaagagtacaagctgagaaaaaccttaaaggctattaagcattgtgactttcagactaagttttcttggggacactgaggctgtagagaacagaaggctggtaactgtttggtcccttaagctcagtgaacctgtgccgttcactgaatgtacgtgcgagatacaagataaagaattactcagaccgtcgtcaccttacacgtgggagtgcacagcaaacccaggattgtccacaaaggtggtgacacagtcaactttggatctcagtcttggactgtggtggacagtcacaggtcattgtgtagacgttctgttactaaaagaacacactgagggaaaaatagccctgtgctcagagtcaagacatgagcatgtaccaaattcaaccctttgcttcagcagtacaattatttctggatgcataattgtgttattaaagtattgtccatcttttttttccctaggaaagtaatattttggaaataattcttaaaatgtgagtgtgatttttaaaggtgaccaacataggcattttaaagcacatggctcattggtcttaactggtaggaattttttttttcccgaagtggaaaattttaattaggacttaaattcaaatgtaagaaacagagaataaattaaggaaaattgagttacaaattttccaaaaatgcatttgatgaaatacgattcccataagccttgacacatgacagaatatcatggtatatttaaggacatagagcacactgtctttatctaggcaattcatagtgaaagttggaaaatactagagaaaaggggtgtgtgtgtgtgtgtgtgtgtgtgtgtgtgtgtgtgtgtttgttttcagaagtgagtactctgaattatataatatatatgtatatatatatttgtgtgtatatatacatatatatatagtttgtttgtatatgtgtatgtatcaccccaaactatattatttgcaagtttcattacatatatgcacacacagcttttgtgcaaatttgctgccttaattcttcgatcctaatattttatcaaacacatttcgggtagttcttgatttgaacctttgcagataagccacagcccaaacaaaaagccctaccaagtaattttcatatgatttatgtcaactatgtgcatgcttacccatcttttatcttcatcttatagaaaggaaatcccatttatttactccctcaacaaatagttaagcacagagctcaggtgctgggagtccaggaatcagttaggtaagcggagcccattacctacagtgctggcagagcgggggagtgggaccgtggatatgaagtcagaaacagctcaaacagtttttttgaatttttttatttgtttgttttgttctgttttttttttttcctgactccaaactgagagaaaagagcaggtggtctggggtgcagaaggtacagcttggtggacctcctgaggaccacttatgcaccaggagatacctctgagattcttccgtggtaatgcaggaatgtgtgcattggtggcttggaaggcagatgtgaagggggaaaggaggaagctcgtgggcacagcccacttctgacctcatcccttccccttccagactccttagccgtgttgtccttcagacacaaagagtcctttcaggggctggcacaagactttcttcagtcagaagcctgcataccttacttgtctgtcatagctcagagagtctggtgatcagattcagttcttggtggtaccatgggccctatctcaggcagaaagtgttttctctgactggtcatccaaaagtctctctcgagctgtaaccttcactgggatggcagtagggtgtcatatgagtgacacacagtgcaatcagaccatgagcagttaacttgtggtcttcagaccatcttcatgtctctagaacatgagaacagaaaatgtggtactatccaaagaagtttctggaaatggcaggagagttctgccttcctgttggattgctctctggagatcatcagaggcagaatatttactcctgtggccatacttttgctcagaggcttgaaaaactgtggagatttcaaaagtcaaaagggcaccgtgctcataagtgaaaggaagtgaatccctgtgtccactgtagcatttgccttcgctgtcacagagtccctgtgtccactctagtgtctgtcctagccttcacggagtccctgtgtctattatagtgccggcctctgctgtcacagagtccctgtgtctattatagtgtttgccttagctttcacagatccctgtgtccactatagtgtctgcctctgccgtcacggagtccctatgtccactgtagcatctgcctttactgtcagtctctgtgtccactgtagcatctaccttagccatcagagagtctctgtgtccactatggggtctgcctctgctgtcacagagtccctatgtccactgcagcatctgcctttgctgtcacagagtccctgtgtcctctgtagcgtctgccatttgctgtcacaaggagtcaaagtggggtctctgaaccatcctaccccttttggatgttgcaaatcgattttgtttgtttgcttcctcatgttcacctcagcatttctctctgtggaccattgttaggaaatacgagggaaaggcctaggaaagaatttggggtatttaaggtaaaaccaagagctctgtctgtttccatctagttagcttagatcaattttctaatctattctcctgtgtcatctacctattgatacatgctgggcctcagagtgctggcttcctttgactcttttaattaacttttaaaatcaattatggttatttgtatagattcctattgtgtcttctctttgcctttgcatggtttaggttttcgctttgttttgtctttttgctttttgcttttttgtttacgctactcactgttgtgaattaacagtatcttcccttccacctcttgaactagagaaactattagctaataagaggctaaatgagcctgagactatagggacgctgggatccttaaattatttaaattgaaaaatggctggttttacaatcagaaaaactcaagtggactgtaagccctacttgaccgtccccttctctggatgatcctgtaatgacagctggagttatctgccgtccacatcactgtccacaaaagctggggcattcactactaacccctgctgcagctctggggagctggggccaactcagggaagagaactttaccagaatctgaggctggctctggtggcatacaaactcagtgaagacagcagatccaacagccaaggccaggagcaccccctcctcccccagaatggaggctcaacaactcacacatggaaggaaggctggaggggagcagagggaaggcacagagtaagggaaaggcaggacgcagcacagttgctgctgtgaaaggtttgcaagctcccataagcatccctgattatatcttcaatttctttttaagctgtgtgtgtttcatggtgtgtaggtatatgcacctgcggaggtcaaaggctggcactgggcatcttattttataattttaccccttactttttgagacaagttctctaattgagcctgggcttcattgagtaggcgagactggctggccagtgaacccctggatcctcctgtctctggttactagtactaggttacagggaatgctgcctctatgtggatgttggagatttgaacccaggtccccatgcttgtgaggacccatctctatagtcccagattttcttttggtaggtgagtcacactggggtcagcactgattgattttctgaaatccatcactgccaagagcattaaatcagagatgttaatagacatgggccacactatgacaatgaggaattcattcatatatacacataatacagacaagcatatagatatcacacagacacgcgcacacacacacacacacacacacatgcgcgtgtgcgcgcgcacacaaatatgccaacacctcaagtgcatttaccaagctagatccattatactataaaataacaaaataagattttgattcactacctcccactaataaatcagaatattgaaatcagaaatacagaacacattacaaatgattttaacatgaaaaaaatactaggctttcataaatctctcattctttattttacatttaaaattcaaaatttcgtaaaaacaaaatctgacaaattagattcaaaatcgcagtcttttgttttgttttgttggaaagtagcctgttccccctttcaaagcccaactctgaaaacatttgtcaggaaacttccaacactgctgtcaccatggcaaccacctgccaaccgccattggctgaaggctggctataatctcctaactctattctcttccccaagccttgaattcaagcccgtctgcctttctgctcaggaattttggggaggggagatgaatattaaggttatattacctaccagtagcccctctttgcatgtagctgacaagctcaggtagcaaatgaaggagtggagtgaagcctgtgacgtcacacaaatgccctcgtgatgatgacagcttatgtcacaaggatcttgagggcccagagaagccagcctgtctgtctagccacctagcacagtttggctcttatatctcaaaatgtttatatgttcatgtgacatgtttgtagacttggggacacctatgggaggtggaagtcccccagggtgacttaactccaacacattctcccaacatgacaacatcctgggggtaaaagttcaatgaacacacaaaggcacacagacacagacagacacacacacacacacactttgggactagaaagatggcccagggttttttggtgatgggagattgatgaaattatttaggactttttttttttttccattttgagttcagatgtggcttctttctccagttaaagaacataaggccctttccactcccacaccaaagtgccacaatgacagaacattgaaggccctgtttgaggctcccttgggctcccccccccacccactgatagtatactattttgtaagagaaacttctttaacttttacatgacttcaagatttcttccttggggacacctatgggaggtggaagtcccccagggtgacttaactccaacacattctcccaacatgacaacatcctgggggtaaatgagcaaaagcatcatgatttcagggttgaccttgaatttgctgtgactgacccttcatagtcacctgaacacggaaacatcagattagtgcatgttccttcaagctcagtgctagtcaagactgtcctcatgaaatgaaggagagagagagagagagagagagagagagagagggagggaggaaggaaggaaggaaggaaggaaggaaggaaggaaggaaggaaggaaggaaggaagaaagttcaatgaacacacaaaggcacacagacacagacagacagacagacagacagacagacacacacacacacacacacacacacacactttgggactggaaagatggcccagtggttaggagagctgatgttcttgcagaggtttggttcccagcacccacatggtatctaacagctatctgtaactccaattccaggggatgagaccaacaacccccttcaggcctctaggaacacacagtacacatacatacatacagacagacagacagacatacggacaaagcactcatacacataaaataaaaataaatcaaagtcaggcacggtggtgcatattttgaatcccagcacttgggagacagaggcagcccaatctctatgagccagaggccagcctggtctacgtagtgagttccaggacagccagggctacacactgagaacctatttcaaaacaccaaaataataatagtaataatagtgcttttttaaagtgaagcacactaaaaagaaggaaatggagacttagaaggaccagggagggaaggctgtgaaggagaagatggtaaaaatagcattacttgggttgaagctgctgtcatgaggcccaggctgtggacacaggcttaaaaaggcaatgataaaagagaaagtgaaattggcagacaagcttccagaagaacaaatcgcacaggagaacaaatcgctggattcctgacttcccggaactctcctgagatgtgagctggggcgcctccgagccatctctggctctccacagtgagtcctctgttgaagctgtccttccagccttagtctccagggagccacagtgctggcactgtgcacaatttaaagcagatgtgggagagtcacgtgacaccacagggttgttaccagatgaacatcattgtacgatcatgccgagtttcatcgttttactaactgtactgctggtgtatgctactccggactttacattgaaaacatagctgttttctaaaaattttagtgttcaaaatgcaatcattttctcacaaggattttaaagtccaaaattcagactacagccaaactcattacatcaggaagtctgaggataaaacccactcatcaatatattctgaactctattgatgactgtcaaaaatgcctaaggtagacagaaccacaagtccaaagataggaggcaggacaaagcaagagagcatgggttataggcaccacttgtgtctgtacactgtcagtttgtcaacctgacattcccagatagtctccactccttccttctgtgccctggtcctcggacactcaatgagcaaaaggcaaaaggaagcagcggcctctccatagcttcagaattctcattaaagataaacaaatgatgagcagttgggagacagctcaatctgtaaagtacacaaatgtgaagacctgggttcaatccccatcacctatgtaaaaagcttatgtgtatctgtaatcccagcactaggaaagcagagacaggaggattcctaggagttaagaactagctggcctagcctaactagtgagctctgggatcaatgagagaccctcaaaaaataaagtaagagggctgggtgtgggggtttgtgcctttaatcccagtacttgaacggcagaagcaagcagatagctgtgagtttgaggccagcctggtgtacatagagagttccaggtcagccagagtcacatagtgagagaccctgtctcaatagatagatagatagatagatagatagatagatagagtttaaagagaatatatagtatatacatacatatatatgtatactccagagaggactgaccaggtggatcagtaaagatacttattgccaaatgcaaaaacccaagttcaatccctgaaatctgcatggtagaaagagagaactgactccttcaaatttgtcctctgacctccacaggcacaacacagtgttttgccccacatatagaaagagaatagtaacttttcaagttaatactaaggtggaaagcaatctaggaagacatttgacgtgcacctctggtctccatacacatatacattcacaacacattcagtccctacatctcagaatttacccaggaaggctgttgtccacttctctctgtgtgtccagatgggcagtcgagttacagcataaacctcccaagcaagtgcgtatgcagatgagagccttaaatgtgtttcagacaaggagcaaaaaaacaaagttttaaattacaaaaatctctgctggcatggtgctcatctgaccctcactccaaccatggaagcgaggctcctctggctgtatccccattttacagatgaaccaccatggaactggacgaagaaagctgtgtgaaatctcagggccagtgtggcctctttctggagttcttaccctaagacagatggaaaattgaccaggggtcaccctcgctattcatggacagctgtctatgtcaaaagaatctcccattctttaggtgaagaatcaaattagtatgctaatagtgttctgcatccgtgttcatagcgggcattatactcacagacacagggacgagccttactacgcagacaccagcatgccgtttgtcatcttctgaggcatcgacactctctctggtgaccgattggagacttttggagcttctttgatttaacaaagaaataaaaaagttggaagagataagagctcccagttatacgtgcatctctaagcccaagcttcagtgagactttgaaagtaggctacgactccttcttagaacatttctcaaaatggaaatcagcctgaatgagtaggagagagaaaaaagaggctcagtggatccacaaagccctggaatagagtagcataaccgagatctggcttggacccaagatggttccagccatctgtctcatttgttgtagacttctcaaggagaaatttctggctacctaagagcagcctgagatgggaccgactctaggccaaccccaagaaagcagtcaatcatttgctcatgcaccagccattgcgtgtgtctgccacacaggcgttcttctaaatctttctttccctctcacttgtctgctactccttcctcctcctcctcctcctcctcctcctcttcctccttctcttctcctcttgctcacaacagccttgttcttgtggctctgccccacctttacgccctccacacctgagaggtaaggtgaatcttggcagcgttttgattaagctgtgcgtgttttccagggtgctgtgcattataacggggaccagatcccttatgctgggaagctgatcatggacagtggctcctagacacagctccaccttctctaggcatctgtgtatgggggcagctcttcctctctcccacagacaggacccaatcctttcccgagctgcatcccacatcctcagcagtgatgaaggcggccctgacaagacaacagggctgaaagcagccaaatcggaagaggctggatttgttttgggccgcctggcatgagaggaggctgagaagggccttgagagcagacattggagcccccttattcgaatccttctaacagccagtgttgagttttaagagacgtctggcagtggcaagtctggttctgctgagggccctttcagttcattgcatttgggtttcaatcaccatcgaattaaggtgtaaggcaatcacttatgaagcatgcattaagtgccgactgtgcaccagaacggcactaggcactatgggtattccaactagaaatctagcttctgtcctcgggaggctgatacaggagcagaggggatatgttaattgtacagttcaatattgggaaagtgcccagttctactgaaaccctggggaagaaggtgatctgatagaaaagattaggcaaaacgtctcaaggggggcaatgatttaaaattgacatcagaaggacagacagctgccagccaggcaggggactcgtgggaaaggaggctctaccaaaaatgcttatcaagttgtgtggggtgctggctcccatgcagaatctatttctgagaacttccatggcccccttttctggcattgctaacgtgggaaacatcttgccgtttccatgacaagcagcctgtaccaggtgtggaagaacattggcacgggaagaggaatcatttcattcatgttggcatccttgtgagactcacgggctgtgatatggcccatctctgctgcacaccgcatgcccacccgggtgcttaatggatgtacatctgattcatccacaggcatgctggaacccaacaagttccagtttgaaagtggccagtaactggacttctttggttctgtccagaagccttgaagaagaaaggggatttgaaaaaaaaaaaaagagtcaaggaactgcagacatcacggggagccttcttggcaggtctgcagggtggcttgacacaagcctagataccctctgtgcaccaagccgactgttcctgttttagagtcaggaagcatcttatcttccctgactcgaccttcagtctttgcctaaactccctgagtcccatcctcagctaattaaatgcctgttcctaaaatccctgattccgacaccacctcaccccaccctcccacctccactgggctctcagggcctcggcttatcgccactaaatcttatcccagctgtattgataataattgatttactgctctacctcatctgcttcttgagggaggactctcctaaaaggcaagactcatgttttaatcatcactgtatcccccggtccccagcagaacacttagaaaagatcccattgaattagtgttcagacatgatggtaaattctctgctcctggaagacatggcgcttctagctctgtatatccagtgagcaaggctgggctcctacgtaggaagcttctgacccacgctagccacagttttctctgcttatggataaacctgtgtggtggtttaactgggctgttgttctttagccctttaaaaactaaatagccccaatgttcccagcagccacacctgttgcagaacggaactgttaaaacgtgaccttctcctggggcatcttctcttcggtgcatctttcaagtgattcaagctagaaaagagggaagagtaatgggtgggtggcagaggatctgtaattagtaaatacttaataatggttatctgatttaaaaaggagctacctaccaccaagcctgctgacctaggtttgattccctggatccatatggtagaaagagaaaattgactcccacatgttatcctctgatttctatatgcacagcataacacacatgcacacagctcgtttctccaatcagccaaaacctaaaacccacacacgaaagttggatgaaaccagaagtgtgtttgagagcaagcactagcagggcgccttgctgcattgcctttaatggccagcctttgggtggtagaggcaggtggatctgtgagctcccagctagccccagcctgcatagcaaactctaggccattcagggctacacagggagacattatctcagagaatcaagaggtgggggtggggggacagactaactgaagaaagaagcttatgattcggaaaggattagaaattccaaagagccccaagctttccccttctgctccctaccttgagctgtccttccccccccccccacctcctctggctccccaaaaactcccacttaacttcccagctgtccactcacacttaacatcagctgtccactcaaattcccttcccagatcccccatcacactgccagatcccacagacccccaacggtctccttttattgtccccagccttccttttacatccccttaagcttccccctcacaactcgcaagggtctttcgcaaacctctccccagattccccctcacatgtatacacagtcaccattcacgattggatacatgcgcacgcgcgcgcgcgcacggacacacacacacacacaggtcaggtagacttgccattttgtgaagtaactgattttaagagggacccagatttacagcaaaacgagagcacgttcccttcgggtgaacgctccccttctccctctctgcctgagattcttcaggagaggcatgaattctgccacgctccttgtggcccccaggacaaggccagcagggctgctgctcctctttcaactttcaactgtgtgtgtcccttggctctaccctgcttctggagtaagaactttgaaacgggcagtcttaaagtagggtgtacaagtgtgtgccggtaaacttggtgctccggaggctgaggcagaaagatggtgatctggaggccaggctagaatatacagtgagaccctgttgtcagaagatggtggtgtgtgccagtaatcccagcactcccagaagctgaggcaggaggatcaggaattcacaaccatcctcatctacaaagtgaattcaaggccagaaagagaagcaggccactatgcctgtgtctggcatatttctagacacctccaacaccaacaccctcccccactctccacccctacttcttaactttaagtacttggtaaaaggaattcagaaaatgttttgtgaatgaaaacaggaagaaaagcaaagaagttttacttgtgaataataaaaggttattgtcttttctgttttgcttcgtttttttactttggttgtattgctgcacgttattttatggcatggtctcatatagttcaggctttcttcaaattccctttcttgtaggcacggctggccttgaactttccatactccctcccgcctaacctccagagtgctcagcttacaggtgtctgccacgtactctaacctttgtctgctttattctctgcatcgcctccatcgttcccttcctctctattagggtgcctgccttctctacccccttgtaaagagcctgggtgttctttccaaccagtggaggcgctgttggcagccccatgcttgctctctcgcggttgactttacatggtgagtgggccctgttcagacctctctaagctctgctctcttcactagtcgtgccgcctctgggcagcccctgcgcctgctctacctgggcctggcttcttagcctcaagctcactcagggagtatgagccctggtgcatacacacttcttgcccattttctctcccagaatacccagtttgtctttagaattaaaagctagaatggcaacaatgaaatcagcttcagaaagtagcttgaatgcctttcattttctgtttttgtctatgccagtggtttgtaaccttcctaatgctacggccctttaatacggtttctcacgttgcgatgacacacacctccatcataatattattttgttgttacttcctagctgtagttgtgctactgttttgaatcataatgtaagtatctgtggtttctgatggtctcaggcaacctccaaaaggttgcagcccaccggttgagaacgtctgatctatgtacatcagctacctccttgcagtttgcaaaggtaataccgtttcctgagcgactgaatagctgccatccctaaagcctgacagacacatcttgttttgcagagggaactcacatgggcagaaatgactatgaggctgtaggtcagggggtcccctgagcaccccatcccttagcaggtgtcccaccgcacctgctgatcagctgatcagccttagtagccccctattatttccaaaaagacagcattttccagacttttctgatctacaatgaaacatgcgttttcttaaagcggtggaaatagaataattcatattgagagcttatttactgccagccagaccctcatcttgctctccagggctctgataatcacctatttcagaagccattagcctctgtgtgttctaaaggactctccaccgagcccctgtgtgcctttgtgttcttaggggaggaacggtgtgcactgaagtgacagacctctcttgaccaagtaagaatgtctgtgatgcacaaatagtatattaaacgcttttatttgatagtgttgaaattaaacagcgtgtggaattcctgcccaggtatagggacatgtaaaaccttttgagactgtggctgttcattcaaacgttttaacatttatgaaacacagtcatattaagaaaaaaaatacgcgttgaaataatgtagtaatcaagacttagccacttacaggaggccagtgggagctgagtttatgttattgattttagaactacagcgaaagagagagagagagagacagagagagagagagaggtgaaatattgccttcactgttttcagataataatgactgttgttgcaaattataaaatttaattagctatataaattccagaagaacaaacggtatgccattgtcttgatatctttccagaaattagtcttttaaaaaataaatttgccatattaatcatctaaaaatatttttgatcactgaattaatggttttaggcctgttttcaggtgctcattgctataggtgattgcttcttaattactacatggactctctattcactcatattaattcatgtttgctggcacagtcccagaggcagcctgccctggatcttctaattacttctataattgaatttgcccactttttctaacctattttttaaactgactgtgtttgtcccaagcttattgtgtcttttttgtgtcagttccctgcaagcagagtgtacatcgatcctttcctcgtttctcattaattttcaagagcttggccgcatgtcggttttttttttttttcagtccgtcagacctattgcgaaacggaaaagaaaaaaaaaaaaaagaaagaaagaaagaaagggaaagaggaaaaagggaaaaaaggacttttattattaaaggttaggtaaaatagactgaagttaattaattcattagtaaccctgagccaattactgaagccttctcttatttatatacttgttaacaagacagaaacgagaaaggccaattacaggcacatgcccttcacaacttcagccctctcagcacttacactctcctctcctgacacctctcctaaagccacatatgtatcagatgtgtgaggtaccttaaaataatgttggggcaggggcagctctctggcccattctgtttattgacatagctgaaagatttccccccatctatacatttcaatatgcctaatgcttactgatgtctcttaaaaaatttctcaaagagtcctgctcggcctcaggcagttgcaaaaagaaaaataaacttgatgcgttttttttttttacatttacataaaattttttttaatttatattttatttctttgctattacactttaattcttgaaccagggtaactgattagcagattagcagatccaaacaatagagtccttctaaatatgtcctacttgatttttaaggcatataccaaagctgtataacatataaatctagctttctctaaatgattggcaaaatgaaagtttcgctattcatgggggcaaagtagctgcttcgtccacatggtgctagtgcttgctctgtcctgcctgggtactttgctaagatctccagggttatgaggcacggggagaaggcttccctgcccatccatattctcttcacacatttgtgccagcatggagccaaaaaaaaaaaaaaaaaaatcagtcaaagtcaattgactctaatgtttcaataaactaactgatttttggaatgaaaaccaatgggaatcgtgaggattattttttcctccttttcgctcatataaacaaagtttatcatggttaaatgacactgaggaaaaaaatacaacctgtggttcctacagtctccgttgtatctgccctgagtctgttaaaatgtgatcagttgttttgcatcataacaattacaatcaaagtttcaggagagaagaatctcagcagggtggataacccaggattctttaagaggcaaagttagaatctaggggtttcttaatcccgaattcctcggtgcaatgtgaatgcttcccctgctctcctctcctgttggcagctactctactctactctactctactctactctactctgcttttcacgttcttaaataacttgagactcctctctgctgagcgactgatagaagatagtcaccaagatttatgtcctctgtagtcccagaacttcagtgcgcaccaggcaaacagaaaaggagcccaagtcaccccttaagtcccctccactcccacccctgagccccccacatctcaggccttggttgattaaacaaactcttggctttaaaatccaacagtgtatctgcattttcttcagtaagtgccctaaattggtaacaggtgtcccagcatttgttcattatggagtcatccccacctctcctccaagattagaaatctatactaatttttcatcaaatcaactgtttttcatttttaaaattactatattagttttaaagtgtgtgtgtgagtgagtgagtgagtgtgtgtgtgtgtgtgtgtgtgtgtgtgtgtgtgtgtgtgtgtgtttgtgtgtgtttatgaatctcagatgtgttgctatgggccaggaccacacagggcctggttactctgcctacgtccttccttgtctgctgcaggcagttttcagatgccatgtaaaccagaaatgagcttcctgactccatcatgtgagggcatgggtttatctcattagttcactttcaacaagaccaccatcttgttaatttgtgaatgttgttggggccttctttctcctcctttctcctcctttctccctctcaccttcctctctttctattttcccttcctcttcctcttcttcttcctctctctccctcctcctcttcctcttcctcttcctcctcctcctcttttcctcttcctcttcctcctcctcccattccctttccgaactcctgcaataaggtggtttcatttacccgatgccttcacagctgttgcctcacacagttcctataggccaagtgctacactgataaagaagctagagttcacagttaaatgactcgcccagggtctcacagtatttacctccctgggagacgaataggtcactggcctccttttctgaatgaagtcccgaccttgatgagaggaaatggcctaaagtcctaatggctttttaggtggtttctgtataggtcattagaatgaagataatgtggctatgcacaatgtgctgccattctgaaatctctgtgcacacagggccccctcccttatcctggtgagaaggggtgcagatcttatgagccccactcagggactgggctcagagctgtcaacaccttccctgaataactgaagtctgaagtcccaccattcactcttgctcttgagttggttcccggagccttgggcaagtccttagcactctgcatcttaactgaggagagtgactctgggggtgctctcagtgccacatcctcatgagtctccccaatcctcccctccccagaatcttccagtgagccttaacatggagaatcacatgcagactctgccttcgacctgaaaccctcaatgcggcagccaccaccatccctcctctctgccctcctattccttcttcatgcctatagcccgaagtcgggctggagactcctccctcaatcctggctgtcccctcaaccttctgtcacacctacagaaaccgctctgccagcggggcccagaggcaacatggtttgcactatcagtgtcttctcacttcagagaacttacagctgtctgggtataacccccattgtttcatttttgttatacctgaggctctaattttccatttaactgtctcacctccagtcagggtctccattctatgcagatggtatccgggtagcattctggtagcagtggaaaggaaccccatgacatcccataagcctgagtggataccttagctctgtaactgctctgtgtagttaacctagcctatctaagcagcttctcagcttcaaagtgtgcctataatacacacagctactaggagggaattttatattttaaaatatatatatatatatatatatatatatatttaaaagtctcccatggtgcccaacacataggaagggctcatatcagtggaactgaatggacctaaaatggctattgaatcccagcacaacctagatgttcattccagctgtgggaacaactggactgaatccagacctccaatttgtgtgtgtgtgtgtgtgtgtgttggaacagtttcctttgtttatcatgtgtttgtcactgttgaggcttatgacagtatccctattcacccaccttgaaattaaacttcatttgtccacctagctgggattaatacagtcataataaagaagtaataatactacatttaaaagaaacaaaagcatcagcttcagggctggagaaatagttggcagttaagaacacttactgagctaggtaccagcatggcagctctcaaccatctgtaactctagacccagggaatcccatacccattcctggcctctgtgagtactagatacacacaggattcacatacatacatgaaggcaaaacacttgtacatacaaaataagaacaaaatatttcttaaagcattggcttgtaattcaacctggttttgactttatttggctctctttagttcaatctctcctagcagtaataactcaggagttatgtctgggccggttgttttattttgtttttacttctttggattggaaggaaatgaggcaaaaatttcagtttatagcccaggttagtccagtctaacctgtagcatgtggttgattctcctgcctcagtcttttgggtgctgggattacaggaatgaactcgtctgaaactgttgtactagagaaaaatttaaacacaacattatagaagtgatagcatattgttcctgcagctcgacacattaacattacaacatgaccagaagaatgactccagtgcccgaaatagccctccttacaagtcaaaccttcatattttggtatataactaagtgttttacacttatacttaacctaaatgtatttgatgtctaactacacaattatttttatatataaagattttgataaatgaaacagtttttactttaacttctaggaacatacaattttaaaaaaatttgtatgtgtgcatgcttgctgtagaagtgtacatgtgtgctcaatgtatgtgcatatgtagacagataagtgtgaaggccagcaagaagccccaggtgtcatgccctgcctaccttagtggttgaaacagagtctttccctgttctggagcatgtcattgttcatgattggcttgctttgcaaggatgaagatctcagcttgagcgccgtatctacgtaaagtggctggtgtggtggcgttccttagaaaccttgccctgttttttgtatccattcctctgttgaggggcatctgggttctttccagcttctggctattataaataaggctgctatgaacatagtggagcatgtgtccttcttaccggttgggacatcttctagatatatgcccaggagaggtattgtgggatcctccggtagtactatgtccaactttctgaggaaccgccagactgatttccagagtggttgtacaagcttgcaattccaccaacaatggaggagtgttcctctttctccacatccttgccagcatctgctgtcacctgaatttttgatcttagccattctgactggtgtgagatggaatctcagggttgttttgatttgcatttgggcccccaatggaggagctagagaaagtatccaaggagctaaagagatctgcaaccctgtaggtgcaacaacattatgaactaaccagtaccccggagctcttggctctagctgcatatgtatcaaaagatggcctagtcggccatcactggaaagagaggccattgaacatgcaaactttatatgccccagtacaggggaatgccagggccaaaaaatcaaaatgggtgggtagggaagtgtgggggagggtatgggggacttttgggatggcattctaaatgtaattgaggaaaatatgtaataataaaaaatattaaaaaaaaaagaaaaagaaaaagaaaccttgccctggggaagtggaagcaggtagagtcttagagctaagtcttcagccaagcccgtacttggcaacttccaggccagaaagagtatatatatatatatatatatatatatatatatatatatatatacatatatatatgtgtgtatattaagtaatcatgataaataaagtagacagcaccacacatacacacacacatacagacacacacatttgcatgcactgcacacatacaaacaggaaaatagggcaaatcctgttttaataagagagtatatggaaagaaaattaactgcctatattggatccattattctagccagccagtaacatttgtgctgagtctctagagaggttcacagaacaatggctcccagagctcggaacaggaaggaggtgggctctgggcaagcagtgtcgtgtgagagaggatcccaatgcagagagaggctgttgctgtgctgagggaaaagtcttggggctctgactccagtgcgtatgcaccctatgtttctctacattgtgcgtcttaattgctagaaatatttttatgaaataattctgtgcttccttatgctttgtgggttctgatgtgcacgctctcaaatctcacttactctttgaaacatcttgagctattcaaaccatcaagaaactgtctgttgtttgcaaaagaagtagccagccaagcaatgtcttggaaacaagggtcttaactttatgcgagggggaaatgttctttctcattataagctaaaataagaaccgactccaggacagagagggggacagacactggaaagcatggtgaggaagcggcccacagccaacagcgcagcagagactcttggcacgtcagctagtgtaaaccacctcacaggatgatcagatcctgaacagctcttggggatttgagttcccagcctcaagaaggagacatttagttccaccttatgcaatataaacgcacgctgagacacactatgtcacatggcgaacaccgaggccttccaccaaactacttcatgcaagctttgccttggctctacctaactgtgggcctactcatggaacccccttgtctgcaattatcattgtcaagctcggtcacatctgataaaaggtgtttttcacattttggtgtctctgatagcagagcattaaatcttacaactagtgaggtatcttagttcacttttaaaacattctttgctttcttacaaatatataaattgtgaaagtattaactcacgtaggcatcaggaggttggggagatggcttagtggtcaagtggctgctgtacagacacaaggacctgagcgtgggtccctggcacctacagcttggtagtaggcacccgcacacccggtgctggggacatggcaaaaggactgtgcctgggacctgctgatcagtcattctagccaagctggataaggtccagatgattcagtgagagaccctgcctcaaaaaaaactaaaatagaaagcattagaaacaatgtctctctgccacacactaatacacagatgcatacagtaaacaaacaaacaaacaaacaaaccagagacttattttaacatatgaattaaagtcatgatgtcagatcttacccctaagcctggtctgtaacatactgcaagcaggaagtagccaccaacgccgttatatacagtgtgagttttgaaacctttggcatttccctctttagtcataatttattcttgccagcaagctagaagctaatttctttgcaaaaaaaaaaaaaaaaaatccttaggttggctcagcctgcctgctgagttactcaccaatttcctcaatttgtctggcagcaagattctgacccttagggctaaccataccacatggtcaaaataaaggttttgtgacagacagtcccaaccgctctgcccactgagtgccttaccataagaagcctaacccatgaatttgcttccaaggggtctggcctgttgtaggtactgtgcaagtactactagcggcaagccaagagttgtcaaggagtctggactggggagccacacaggctggattcaaaccttgcctttctgtcttacctgtgtgtaaccctgaacaagtgcatctccattacttccatttccctgtaaggcctaaaaggtgctgtgtgggtttgtcgattttcagtggtttgaatgagaatggcctccacaggtttgtcatatctttgaacatttggtccccagttggtaaactgtttgggaaggataaggaggtgagaccatgtcacagggagttggcactggggggcagggggactttgaggtttccaaagcccacagcaagcctagtctcaagcttgtggatcagttataagctttcagctgctgctccagaactatgcctgactgcctgcctccatgctcagcaccatcatcacaaactaactgaaactgtaagcaagcccccaagtccccaagaaaatgctttcttctatatgttgacttggtcatggtgtgtctcatagcaatagaacagtgaataagacaccattgttaaagaagttagatccctcctttattgaacttccaaagaaagacctagactgtccaatgctgggaaactgtcctctgataaagggaatattctactaacttttcctttcagtcttatgattataataatcttaactctaagagtcttgggctgcttgcaaatagttcctctgagatgctgaaaaccgtgtgtctagttgacaaagctggcccactcagtagcagttgtgagtctgaaaacaaaacactgggcaggtccaagattgctcctggccactgctgccgtgtctacgtcacagcaatttatcacaacttaaaattccgagtaacatggacatcagcactcaagaaaggatcatgaggcctcctaggaatggtggtgttgttgtcgtcgtcgtttttgtttttaatgttggatctcattatgtcaactaggctgacctccaactcatagagatccacctgcctctgccacctgagtattggagttaaagactcataacaacacacccagccgactggcagggatttcaggatggccttggaaacatttggcagtaaggatcagtgacattctggtatcctaaagcctgttctggactaaccatggccgccaagcttaggtctctgagcactgaactgcgatgtggcttttgacttactggtcatgcaattctcacaccaaaccaacaccaagtcaagtctagcccacctacgggtgatcattatgtggtgattcacctgaaggatcacaatcaggattccttcttcagttttatattttcttttctatctttgggtttttttttttgtttttttgttttttttttgttgttggtttggtttcgtttggtttggttttttggttttttggttattttattttattttattttattttattttatatatgtagctatctttagacacatcagaagagggcattgatcccattacagatggctatgagccaccatgtggttgctggaaattgaactcaagacctctggaagaatagtcagtgctcttaaccactgagccatctctccagccctctctctttgtttttaattcaacccctaccccaatatcaataggaagagaccataccagaatgtgtttaaactctgatgggtctgatgattggctctaagacccaattctatcactaatcccaaatgttgaatgagattttgtttcgaggtctgggtagccttccttaattctgctgctttgccatctgtagcatatcttacaaggtcacctttggtagggaaagcaagagtcttgttggaaatgaatcttagaaagagcctctgaaatgctctgctcactccaatgattaccttgaacctcaccccacccccagtttgaaagtaactagaaagtggcatcttcacggggtcccaagaagaaactacaacaatgtggtgaaaaacattctatctgccatagctaccaatgacctgtgtaacttctgatgcactgagctaactaactataatgactttagaaaatggttgtgggctgggcagtggtggcacacgcctttaatcccagcacttgggaggcagaggcaggtggatttctgagttcgaggccagcctggtctacagagtgagttccaggacacccagggctacacagagaaaccctgtcttaaaaaacaaacaaacaaacaaacaaaacaaaaaaagaaagaaaagaaaaagaaaatggttgtggaataaccaagagtttcccctccccgctcctgaaacatttacattcccagtcaccacacctgactgtatcgctctctgccttcggctgactctccagctcctacccagcgtatctaagtgcagaactcacgtaggaaagtcccttgtccctgagatgtgacttcagcattatacagtaggagctgagcgaggaggacaaaccaggatgggactaagagggctctggtcctcaaggagccttggtaggaaggatttcaaggttgtgcattagagggaaagggggaagtaaaagatgactccattaggaaggtagtctttctctttctctttctctttctctttctctttctctttctctttctctttctctttctctttctctttctctttctttctttctttctttctttcttccttccttccttccttccttccttccttcctctctctctctctctctctctctctctcacactctctctctctctctctctttctttctttctttcttcctttgcaagcttgaggacctaaatttgatactgtagaccatgtaaaaagacttagtgtgggtcctaggagatatactaccagtaaaagtgttttcctccaggcctgaccacctgaggtcaatccccaaaacttacatgatcagagggaagagaaaattgactccagttgttctctggcacccatacacatgctgtagcacacaggaacacacacacacacactcatgcatacccatgcacaaacaattctttaaagaatggttgtggtggcacatcctagcattggggagaccacataggcactcactgtgggtttcactcaccagccaccctagcctacatggcaagttccagaccaatgagagaccctgactcaaaaacatacatcaatggatcctgggcaacaacacccaaagttgtttctagcctttacctatgtatgagtgcatacacatgcatgtacacacacataccaccatacgtacgcatcacatgcatgtatgagtgagaaagactcacatacacacatacaagagggatgagtcaccaattgtaagttcctctgaaaagagacccccaagtctcaacatagcaactcgcagttaggagaagcagccagcttactccaagactctgaggagcataagcaatgagctatgactcactcattcgagtctcattggtccctcagctttaccctgaaccccagttttctgtcaggttaaagcacctcttgtaagctcttgaccaaggagcaacagaacgggtgctagaccttcattatctagatgctatgttgttgtgtgctggtgcctcacgtctgaggtaggctgaagaacagtaggtctcagggaacaggcaggaagacctcttcagagaaaggaagacctttcctgcttcaaactatgcctcttctcctacctcccatggaaacaggcactcacctcaaggtcacataggattcagtgagttatcattgattctttcctaaacatgcacaaacacccttgcctgtctatttatgtttgccattctagtcattgacagaggagggagagagggagggagggagggagggaggaagagggagagaaaaggagaaagaagagagagaagagagagaaagtctacaggtatccacctatgcatatgtaagattccattcctcatttgggacaaggaggatggagttattttactgagggtagcaaaaacttgggtggagaaagtcagtcagaccacagaccctgcctccactctgtccaaatgaaatctccaacctttttagcttcaccagtgtggcatatggtgggaactgggccgccgccaccatcccacgaaatgagctgagtgccattccatgcagtgcccttagggcatccaaatgcacccagacaaatcaaggtatgtggggctcagcattttacagggcccttgttcaaacagtagcccaacagccatgcatgtgagttcagacttccaatctgtcagaatgcattcccttggagcagtgagcggctgactctccagtttcagcccagtctctgcctttgtcatgatagcacattggggttcaacctggtgaattgtgcagtacaaaagacagtggctcagcatgcctctctgactccagcatattctttaacatgaatttgcctaacatacacgggaataaaagacaagaaggtggagaagttggggttattctagagccagacctgatcctgtacaggctgatttggggtgagttattttgatgtgtctcagtttccttgtgattcaaagggggaggttaatgttgctatcttgaaaacttttttaaagcttaaacaatgtgatcttttttgacacacacacacacacacacacatacacacacacacacacagaaaagtatttgatacctagcaagagttctgttctccagcaaggatgtcaagaatgagggaaagagggcagaagggcagagaggagaaagaaccaagcctgcagttgtaagatggctggcaggcacagagtgctctcagccgtctctccagtccacacaccaaccacggaacagtatccaaacaggccagtgcttagtctccctgaagagtgttaacaggtctgttaggtgtggaatataactggagactcttccttcccctcttctccctttctccacccatcccccgccccactctgtgtgtgtgtgtgtgtgtgtgtgtgtgtgtgtgtgtgtgtgtgtgtgtgtgcgcgcgcgcgcgcgcgcgtgcacgcacacatgcgtacacacacacctgccttatgtttgagacagtggcctactgagtgttcaccaaataagctagtggctgaccactaagtccagagatccccttgtccctgcctcctgagtgctggggttacaagcacttgtggggtagttctgggaatcaaacttgagtattcatgcttgcaaaaccccccagccagatcctgcatgtctggccatcaggcaatgctgacactggagggcttaagatgctacattgagaagcaaaggttttaagcttaccttgtccctaaatgctacctcgactctttcttgagattgagaaaactttgtgagtgactttccatttacctaagctcttccgtcatgtttgtcataagtcaaaaatatttaaactccccctaggggaagttggaggtggttcatggaggggacggggaagatataatcatactatattgcatacatgtatgaatttatcaagcaataatactttaatttattttaaaaagatttagaagtagttactgcttcggagggaacagcatagattaccttgaattacatgaaatatttttaattctcaagttctgagtactttctccttagaacagaaaataagctttcctttttatcattgtttataaaataaaggattgagatatttctgagtggggtaaaatatccctatctacttcctaaactgaaggagaaaagcgaatgtcctcttgcctggcttgaacatttccgtgcagccagggctttgattccaacttaatgacgtatctccaaggagacaggcccagaatgcttcactgatacacaaggcactgcgtttctctgtaaaagtttgagtgttaaggagcttctagctgccaggatgtttccccccaggtcagagccgggccctaccaaacagccacgttggatgttgtacagacttgaagattgtaaatttggcaaagtggcatgattaacctttcaatttcccagctgcagagtgaatcaaggcttaagcctctggtccacttcctcactgttctctcggggccttctacacagaaactcaggttacacagaaatgtcaatgttaaaatacacctgcagcaaaggcaacagcagcatttcttcttatgtttggttttagttttggtttttggtttggtttggtttggtttggtttggtttggtttggtttggtttggtttggtttggtttggttgaggaaagacttcatggacccagactggcctcaaactcactacaccaccaagatgaacttctgatcctcctgcttatgtctcacgagtacgctttaggcatgtgcattcctttaaaggatgagaccacactcacactctggcacggggacttttgagtcacttagactagtctccttatccaagggtgagtttggatgcagacctgcattagagagtagggctcttgtgaagacaaatcagagactggggcgacacagactaagacagccaaagctcgccaggatactgttgagcagaagctgggggacagtcatggaaactgccttgtgttttcagcccacaacactgaaatgccagactctggttgcagaacccacgggcagtgatacctgttatagccactctccctagcaaacagatgcacacctcccaactagctgtgcctgctctgtgtatctccgaactagccgtgcctgctctgagcacctcccaacttgctgtgcctgtgctctgccctacttggctgttagacactttggtgaatcctagtgtaaggctcgggcttgtgaacttgatggaattaaatgtaagaattagagtctgagggtggtatgtgtgaggtcctgattccaatccttagtgtgaacttgagcttgaatactagtatacacgaatacacacacacacacataagaattagccacaagaaatgtggtggtgcattggggctttagagctttggtaatgagatctcttagagctgtctgtggttcgtttggtaaactgtttaaatagcatgcgtggaactctggattccatctctagcaccacatgaaccatggagctttggctgtcttagtctgtgtcgccccaatctctgcctttgtcttcacaagagccctactctctaatgcaggtctgcatccaaactcacccttggataaggagacttagtctaaatgactcaaaagtccccatgccagagtgtgagtgtggtctcatcctttaaaggaatgcacattccacaatcctgttactaaaggtctcattctgagatattagtgccctaggacttgaatatgtgaatttggaatagggagggcactgttcatatcctatgatattgtctcaaccactgagctgtgtgaccttgaaatacaaaagcagccatataaaacatagacagaggcagacataatgactacaccttcaattccagcaattgggaagcagaggcaggaggattgctgagagtctgaggccagcctgatttacatagggagttctggaccaaccagagctacttacttagcaagacacaaaggccctgtctcaattaatgaacacaaggagctgggtcgatgactcagtgattgagagcactcattgcttttgtagaggatccacgttcagttcctattacccacatggtggctcccagccacctgtaattcaattgcaggggatccaacatcctctttcagcctctgtgggtaccaggcatgctcatgacacacatacacacacataggacactcgatcatgtaaaaaaaataaaataaacagaaagaaaaagaagggaggtagaaacagaacgaaaaaggaaggaagggagaaagaaaaggcacacatagcaatatgccagttgtcatggttacttatcaacaaagctctgcccacaaaggaagcgtcaggctacaggcaaaatgtgcacttctgtcagagcctcacaaactcttggcataggagaattaaaaaaaaaagaaagaaagaaagaaagaaagaaagaaagaaagaaagaaagaaagaaagaaagaaagaaagaaagaaaaatttaaacatagcggttttatattttgtgttctggtcttagtggtttgttcacatttaagccttaatgtcttatctttgcattcagatgatatctgcagagttacaattaagcatctcatgtcgatttcccaaggatgaccctgataatcagcccacagtttgttctgccgctgaatcagagagacagagagatggttgcacttaacattgtactgcacacttgaacactgaatgacagtgtgtcaaacactgaccggtgttctggagcttcttaaatcgcttctaggatgcacgtatagttgtcctcatgaaatacgataggtctccttctgtgtaattagtattcccgggttcctttcatggtctgtatcaggctgtgcacagttagcctgggagaacacaagtgctgtctccagggtcttcctctgctccagaatatgcacacacaacgaacaatcagtgccttgcagacttgtctactccctggcctgaaggccacctagtacaaagcatggctatgaatacagcccaacaaatattaggaatttacttgggacatggaatacttttgctatttttcttttcacttgtttcttgtttcttttttcttttttttttttttcttttcataactcaattgcactgttctcatgtgaactttgtagatgataatgtgatcattgtgtctcagtgtcaaaagaccaggtacacacacggcacagagcaatcttcaaataccatccaaagagctgcatatacccagtcattggaagaaatggctttcttctcctctagtgcacaaacagtatagagaaggcagagattttactcatgctaccttggacagaacgagtcaggggctctgtattgggccatgggtgtaagagcagttgaaatagctttcatggaccactaaaatgataactatgccctagagaaaggctatcaatcaggcatgcatgacctagattgtacaaatgtatcaggcgtcatagtcccatttagattgatgtcagttggagcttagcaataccctttaatactgcattgatggacctctaggttctgaactttcctcctgtggatatagaggtacccagactcggggccaagatctgctctaatttggcgtgtgtgctgcagagagacttctaaccgggatgcagggtggagtgaactgactagagatatgtccgagtcagatgctgggctcatttggcttcaacagaggtaggcctagttcactagatcacttgctaagactgccttaaaatgttttaagatatgaaaggaatacccactagagggctgagaggtgtgtcagccagtaaagcacttgcagtacagacatgaagacctgagtttgagccctagcacctatgtgaaaagcttgggggtaaagctgtatgtcattattcccagggctgggtgcagggagtcaggtggatgcctggagctcactggcttgccagtctaaccagtttgtgtaagagactctttcatcatgatgatgatgatgatgatgatgaaaatgataataataatagtaaatttaaaaatacaagtacatgcatctactcccctacacacacacacacacacacacacattaactcaatccacactaaacatatgtccacaacacactcatccacaacacacacacactcacacacatccacaccatgtacacattcattccatcacccattcacacacacacaacacacacacacacgaaaaagacccattaaattatacccattataaaatatgtctaatttaggggcaaatataaatcaggttctcttaggaacttgtaccttaaagcttttcagtttgcacaaagactttcaaacactaccagctgcactggtgtgtatgaaatgcttcctaaaatattaagtttgtgctttgaaaattgtaagcattttaagtcctaagaatcataattgaaatgcaattgttctgtgtgtgtgtgtgtgtttacactaattctgtttcctgattaatatgcctccccaaccttcaataatgcaagcccaaatctgtctgtgcattgcaattacttatgtaactgcaaacagttgtctttggattcccaagataagatttcacaaatattatagccaccactggctgcatggtgtgtacagcaaccaggaggccgaggctggaacccctgaagtttaagaatgacctgggttacctagccagattctatctcaaaacaaaatacagaaacaagaaaccaggggctggagagagggcgaggggcagggagtgttaagagcactgtctgctcttccagaggagtcaggctcaattcccaaaacctacatagtggctcataactacctgtaattccatatccaggggacccaattatcatgggtacatgcatgtggtgcacagataagcatgtaaacaaaacacttatacacatttaaaaacaaaacagaaccaaaccaaaagaaaccccactaaattgttttaatctaaaaactctaaattccttttttctttgccttacaagggcaattaattaggcaagtgctgaaccactgaattacatccccagattttattatttttcattttactcgtctttatcttaagacaagatctcactaggttgcctaagctgacctcgctctcaccctgcagcctaagcaagccttgaacgtgtgactctcctaagtagctgggaccactggcctgtgcaaccagatccagcctagaaacgctttaaaatctctcttatgtctcccatccacacccttggatgcttacatcctgtgctaagaattgtctgcatgttgttcggatgtgcaatttctcaaagttctttctagatttactccaataaagggaaagataggcttcgcatctttccagaactaaacaggcggtagagctaaatgactttttcgtttcttttcaacacttacactaggaaatgaagcactagagcgagcctgtcaataaagagtatcgacaacattaataatgatggcaatgatgataatgatgaattatcataacgctcttctccttctaagcatggggctgaggcccggtgatgaagccgctttcccaagagcagggctcctcaatcagagatggcctctccttcctcacctcttctttcggagaagaacaaatatcgctaatgtcctcctcgccaggggaaagccacactggcccattcaatggccaattagaataaattgtaaattagaacaaataggacaggtaatacaaaaatcaaaagctctccaaagaaacggaacaaaaaagctgaataaataaacttaacattccattgtttgtaggggaaaatgatgaaattatcatcaaaatattctacaatttgaaagggaagataaatttttgtgtaaaaaaaaaaattgtaaggaaaaagaaacctatgtagaaaagtagacttctagaattggcattagtttttgtaaaaggctattggtatttttccattaaaagataaacttatgccttgtgtgtgtctcacagtatcgggatttgtcgggctaacccgtatttaagggaatgttcacacgagtgtttggacattaacactgtccactgtgtctctgagagctctctgatcacccagggtttgaaccattgaggtaaaaggtgttctttctttaaaagcaattttagggacacaggcgcgttgcataaataccacgtgttaaaaccaaaattcacatcccaaaccggcctctatctccttcctgtatgaactctgggtaaggtgtctctacactgggtagcgcgagcccctggaatgcaggggggtcttcgtgtggtcagtgtggctttcagacgacaccttcttctattgatttgttttctcctgtctcctttctccccgcttttgtttccttatcatagcttcaggttattacgtgcggggtattgatggggacggatggttctggtcgatggctggctaatgcatctctaatcctgctattgttacagagttatgctttcctctgctctctgatgggggaaaggggcaaagctgttgatcctagttttatttgtcgcaaacccatccatcaatcaagcgcgcgcacgtctgaatgccgaatgacatgtgggtctcagctgaaaacattcgataaccctgtgttgtcaggtctcttactcttttttttttttttaaataagaaatacatttgactgaaatagataagcaagcactactaaagacctgaagagaggatgacatatagcagaaaaggttgcatatctttggtattaatgatgctatgagtaaataaaacaggaggggcacctgccccagagacatacaacaccccaaggctgggttatgattaagggttgtgtagtttacggtcactcccgactttcaaatgttagctggccatttcacagttagctaccctggctaaaatgcatgccagttgatgaaggtaggtagggttgggacagaccccatttgtcaagtatggtgggtaaatatcatgaaatatttctatgaatatctaagctcatatgttcacaagtatctcctgttatgagcagaagcattgagatggggttaaactttaattattttaaactggaaatatatatgcatgtcatcttaatagtgacttaacttataattacagactcaaaaatggattctacgggtccccgctattcaacttactaaattaggtactttaatacattacgaaagcctgtctttgctgttatatccaatattctattcatggttatttcaagataattgcatttggaaacagttaaaacattaaaaaaaaaacacaacactggtataatataattttagaagcgaagttaatcaacaaatcaggacatttttaaagctgttttattccattgtcatatgttagagaagtggtttttaaatgaccgcaaaccgcacataagaaaagcaacaaaaagagagtcgtggactggaggcctcaacaccatttgtgaccttgagtgtcctgcgccttaagcgacagccttccccactgttctgttcagagatggatctacgcagggggcttttgggtctgctggggagttccatgcattcagctgcccccattaggcctgctctctgctctgtagaagctgctgggagatgctgttccaaagtagaaattcttcatgtccactcttggcttccatagatttaacagaactcgcactgagtccacaatacagcaacctgagtgagtgtacctctgcttccatagacccgagcacctgagcgacttgtgaaattaagggaacactccccaatttgaattcatggtaggaagcagaaggagagaaaagagaggagaaagagagaggaaagaaggaaggaaggaagagagggagggagggaagtaaggaaggagggagggaagaagggagggaaggagggaaaggaagagggagaagagatcaagtttaatttccaattctcactttatggttttgtttctcttgtttatgtaacatctttactttctgtttactgaggccttggggagttgtttcattccactggtttcttgtttgtctgcttactggctgacctgctggctggctttggagacagaatctcactacagagcccaggctagcctgaaactctgtatataggccagggcagttgagaatctcagagatttgcctgcctctgctttctggatgctgggattaaaggggtgtgccacaacacctgactatataccatctttaaaaagatattctaaaccaagctcagtgtggtggcatgtgcctagaattctagtactcgagagacttggaaatgtgaggccagcctgggctgcctagcaagatgctgcttcaaaaagcaaagacaattgggttgagggtgtagttcagttagcagaatgtttacctagaatgcatggatccctgactttgatccctgacatgcgaaaaccaagcaggaccttggaacctccagtgccagcactcagaaagtgtagcaaggaccagaggcttgcagttacccttggtgttcagcatgtcttgctttactgcataggatgtggaggctgctgggagttctgattctggctttatagagcatctgaagccatcattggggatcagtaaggagtcacgtacccgtgaggtggctgttcctcttgacaccgcctaccacttgcactacacacaaagcacatatgcataatatacacacacacaaacacgtgtgccaaacatatacaccacacacacaaacacaccacatatatactacgcttatacacatacatatgtcccacacacaccatatatatacatatacacataccacatacatgtcacacatatgctacacacacacaccatacatatagacataccacatactcaacacatgcatactataccaacacatgcatacatgccatatatacataccatataaatacacataccacacatactcactatacacatatcacacataaacacacagcacatacatataccatgcatacacatacagcacacacatactatatacacacatactacacatacattacatacatgcacatacagcacacacacaccatgcatgcccatacagcacacatattccatgcatgcacatacagtacacacatacagcacaaacacatacatcatacacacgcatacagcatacacgaattccatgcatgcacatacagcacacacataccacgccttccatacatacacggtttagtgagttttcgctttaggaaggacgttagtgatcatgctatttctctgttggtgcaattcactatgtgctcatcatgaatcgtaactaattaaagcctgcctgctcctgactccccccatcccactcctcaacggcctcttgcacggaagtctgccctttatgttgagttggtttgccatcctttctttctccagctgagtcttctcacctggatgagctcctgttctgtcatccattttcctgtcaatagagtaatttcactatttacggctgaataagacattatgttttatggcgtatagtgtatgcatatgtgtatagacatcgttttctttaccttctcatgtgatttcctgtcttggctttgtgagtggaactgggtaagcaggtgtccatgtgtatctctcccatgctgacttcctacttagaaacaaaatcctggaacttacggcacattactctgcatagttgttgaggcctgattcttgtggatactgagttagcctgttataatagctgtgtttttaaacagaattcaaaatgttccctccagcagctgaaagtctaacaccttaaaaagggggggggtgcaacagttttatacaaaacagtcgattctagatttttaaagcagactaaagaaacgtatttctctgataaagcttaaaaacttaaagctattgcatgacattgttccaatttagattgtgaatttcctaaattgtataacagttaaacaaagaagtaaactagcatggagctgcctggggacactgcaaatttttatataattaaggttatataattaaggtatattttatgttctgtgcatgggtgttttgcttgcatgagtatctgtgtattgtgtgcaggtagtgcccacagaggccagaagagggcagtggttcccctggaactggaataatggattattttgagcttccatatccgtgctgggaactaaacccaggtcccctgcaagagcagcttgggctcttaacctctgggtcatctcacaagacctccactgtggggatttaagtaaacaaaatgctcttccccacgtaacagctgtggatgaaaaattagatggagcaagaagacctggatgcctttatcgagcagggtggttccaggcaacagtaaggtgtggtacagttcacacaatgagacaaaaaggttttttaaaagttttaccgccgggcttggtggtgcacgcctttaatcccagcacttgggaggcagaggcaggcggatttctgagttcgaggccagcctggtctacaaagtgagttccaggacagccagggctatacagagaaaccctgtctcgaaaaacaaacaaacaacaaaaaaagttttaccaacaagtatagaggcaggagaattactgaaagttcaagaccaactggtttgcatagcaagttctattccagccaagactgtatagagacactgtgaaaacaaaaggaaaataatacaggccaggcaggtggtatacactcataatcccggaagtggaagcagaatgatcaaaggccattctcagctgcatagtgaatttgaagtcaacctgagctacagtacatgagaacttggctctaaaaggcccaattaataacaatatgaataataacaaatgtttaaggagagttacaagtttaagtcaggtttaaacattgtatacggtattgaaacactctgttaccttctgatacatacagtctttatgtttttatcaactaagcttaacttcaaaaataaataagactggtaaaccaatggagaaggcatttttgcagtgtcttataaaatgcaagccgtgctcagcccaatgacctgacagttccactccatgtctcctgagaaactagaacacacaccagggacagaatggtagaggtcacaatggtggcttgtgtcatgaaaactctggaagcttggcagcaacagacacttgattgaactctgttggagtcattcctcaaaggtaatacagagacaggaaggtacaggtcattcctttgttctattaaaaatgatctccaaaacatagcactcgctggggtaagggtgggaggtagcaggtttcagtatgtaatatacacccgtgcacacatgtgtgaagccatatggccagcagggacgatcatgccaatgcttattagtctatacatcaaaccatccaacatatatttctaatgcattaacaacttaaatgtgacatcttagaaatcactaagaagaaaggaaaaagaatccagaattttatttaatcttagcatgaaacatctcaagaaatcaccaagagaattactcctagcatgaacttcatgaggaaataacataaagttaaaactggcaagtaacagtgtaacaggaattaaaaaaaaaatcattgtgaaagagtccatcagttacattaaaatgcccctacctgtaccccagagatacctacctttgcacgattctgccacagaaagaatcattcatattgtcttgacattgtgtgtgaagcaacattcaacccagcagtttgcacacagcaaggagagaagcagaccctgaagcaaaggaaacaattaaacagacggtgatatgtctgcatactaaaccattgtgtggctattatgatggacaatgttggttttagcctgtgtgtatatatgaggtactagaaattgaacccagggctgcctaggaactaactaagcactctctaccgctgagctgtgtcctcagccccagtgttaatctttatgaagtttcttatataatttccttcaattctctaaaatatgacttgaggtacataagaccagaataccctttaaattcatactaaagaaggtcgctctggaacctggtgaagcaaagcccccatagcatacaggttgacattgctgagctggggctcttggagccatgtgcactgacaaggaaagataaagctcctatataaagaaaaggcagcaggctgctgggatcgctcagtgggtaaagagcctgctgaggaagcatgatgaccgagttcaatccctagggcctaagaaaaggtagaaggagagaagtgacccctagagttgtcctctgacctctcaatctactctgaagcacacatccacttcacacacatggagaaagcagtgtcgagtacattccttatctacccacacattgttcatctccagatctttatctggtacataatacacacattgtatatataataacttacccctgcttcctccatgcatgtgaaatacatgtcatatataattcatatattatatatgtacatatgaatataacatatatgtgaatgtttgaaaataaactatagaatagaataatgttggaattttaaaaataaaataatttttgtcatcgtaacaaacataggatctggggttgaatgagaatgggctcatagatctctagttggtgggactgtttgggaaggattaagaggtgtggccttgctggaagaagtgtgtcactggtgggctttgaggtttcaaaagcccagccattcattcccagttagctctctgtcttgtgcttgtggatgtagatggaagttctcagctactgctctaacgccacacctctgtgcctgctgccatgcttctcaccatgatggtcatgaagtttcaccctctggaaccataagccacagctaaagcactttccttagtaaattgtcttgttatggtatcctatcacagcaatagaaaggtagtattcagaggcttgctatgcctcagtggtggccgtatatcaggcagtggaagatgttataagttagaacctgggaaggcagttgcctttaagagtgatggaaactcagtaaactggctgagatttatgactggactcttgtatgtatggtagtactcttgggaaattccaacactctgcttaggaggctgagacaggagaattgtaatgagtaccaatccacactcattggagctacataacaagactaaataaataaataaataaataaataatccgttaaaatgaaaacacagaataaagctaatctcttttcaggacctaattacccagcaactcaggttctgctttcaagcatttgaagtctcgtatgttcacataaattacaggtttcctgacagaaaggatgaacctgtgcaagctactataaccctattgtctgcattttccaaagactagccttagaagcccgttcttttcagcattgccaccctgggggaaccccctgggctggtgggctgagcctgccagttcaatggatggagtatgtgcttgtcactttggggggtacagctctgcagacaaagtcaccatggagcccagcccccaatccaccacaggcctatcaggcatgctcatgctctgactgtttcttttctctacattggtttttgtttcaacaaaaaagaagaagaagaagaagaagaagaagaagaagaagaagaagaagaagaagaagaagaagaagaagaagaagaagaagaagaagaagaagaagagaagaagaggaggaggaggaggaggaggaggaggaggaggaagaggaagaggaaagaggaagaaagatcacgttaaaatggatatccgtgatccagagatttagctcaattgatagagtgcacaaagccttaggttttgtcctctgcaacacataaagcaagcctggtatgcacacctataatgccagcactcaaggggcacaggcaggagaatgaggagtttgaggccagctcagattacatgaaaccctgtgacaaaaaagaaggagagagaatatcagcaaagttcaaaggcagatgctggtgtgactgaaaccacagtgggaaagatgggaatgagcagaagaattcctgtttgtgtgtgtgtgtgtgtgcgcgcgcgcgcgtgtgcgtgtcagtgtgtgcatgaatgtgtgtttgtgggtgcacgtgcgcatgtgtgcatgagtgtgtgcatacatttgtgcataagtgtgtgtttgtgtgtgcacctgcatgcatgtgtatgagcacatttgtcgtgaggaatgagagttaggagcttgcatggccaaagcacgcatcaagcaacagttgagccaaaaccaatgagaatagagacaaagttgatcattttatagtacagtatgagatgtagctcaaacacagccatgcgtacaccttcatgcctgaactttgcacagctaggactattgtgttccttatacacatgcatagattcccttagatgaacagcctactacagaatcttcagcctcgccatgttcacattcaaataatgctgtctatcaaagccttcacggctaagaatcaacattagatccttctcctttggggcctgctgacctcaagacccaggtcacagatttcaagtttccttgaactattgctctggagcaaggcttccccaagtgcacacctcccatccttagcttagctgcctctgtgaacactaacaattgagaaatcccagcctgctgagtttcagtctctagggacaaggattggaagtgataatgagcttgctaaataatccttgggaaattcaaggatccaagcctgggtccatggcacacatgacgtgggtgccagctgtatacagtgtatactgtatacagtatagatgtcaggttcatgcccattggctgaacagaacgcaacagaacttgccttgaaaccaaacatttctttcatttcctccagagtgcccatgagttcctactttcaaaacagaggtcttggggtcatccagtaagagcactgactgttctcccagaggtcctgagttcaattcccagcaaccacatggtggctcacaaccatctgtaatgggatctgatgccctcttctggtgtgtctgaagacagctacagtgtgctcacatacataaaataaataagacttaaaaagcaaacaaaaccagagatattggcactcaggacagggaggctttcttagcaacgcagattagatgcccctgtacacagaagaggaagttcttaagctagtgaatttagacaatcttttctgaagaggtggtgagagtgtcctctttaagaataaagagactgaagttcaaatccagcctagcagccttgtaagtgttgcttaagatctccaaagctaacttcctcatctatacaataaaacaaagaaaaaaatgtttcagatggcaatgcttagtgaatcagtctgtcctactctctgggagatgcaattggcttctctcataatatctccacctagctcatctgtgcataccagccgtgcagcaggaactgtttcttcggggccatggtggcctcttagggtgtggccactaatttctagtcactgtccatgcttttagccccttctttccatctccatgttaggtgaagaatgaaacccgagtcttctgtgctgttcttgactgtcagcgatccatacaaagcagagaggccttcaaagatcagtgtgtgtgtgtgtgtgtgtgtgtgtgtgtgtgtgtgtgtgcgcgcgcacaactgtacattgtgtgactgatttcgagataatttgaatctcaactaggcagattgaagttttttctttgttatttccttgtatatgtatgtggggacggggtggggagacggtgtctctccttccactgggtgggttccagggctcacactcaggtttggcaagcttggcagcatgtgtctttacttactgagccatcttgcaacccctcaaagtatgtttttatttgaataatagtgtcgggtagaagcctcatttcttctctttccattcacattgactcaaaaccaaatttctttttgcattcggcaaggttagaagcactctctcctctcctctcctctcctctcctctcctctcctctcctctcctctcctctcctctcctctcccctcccctcccctcccctcccctcccctcccctcccctcccctcccctcccctcccctcccctcccctcccctcccctcccctcccttcccctcccctctcttcttttctccttctcccctctccctccctccttcttccttgtgttgtcctctctctctctctctctctctctctctctctctccatcatcccagccccatcttgctgagtgaatacagaaatcagcatggcatcttgttgaaatgataaagtagtccaaatgctgcataaaagccctgattccgctaaacctatctatctcggagtccctaaaaggtctgctaaatctgcaagggataggatatctgacgatctcttttaaatggaaaagacttgagaaatagcagtcttttttgccatcttatctctgtaaagggaaaaaagcaaagcctcccatagcccaacaggttttcagaaataacaaggaaagcaaaactctccacggttcttctagaacagcaggaccttgatgttatgtggagagagcctctccagtagctgcaagtctgctcagaacttgggattgctgttctgtctctcccttccaccctttgccaggtctttgtttgtttcattctgggttttggaaatgggcataggaatccagagctttgcacatgttgggtaagtcattcgccactgagctacaccccagatactgtgcttctaactctgtaacagctaatgcctgcagagagggtggtgctgaggatgggccaacaagtcctcttctccattcatcttgtgtggcgtgtttagtggtgacacctgctaagctatctgtcctcagagcattgaaagggacttcgaaggcctcgacttgtttactagtcagtatcagctatgcagagcatggctcaaatgaagtccccaaatagccaagatacacagcaacatttactgcctccaaaacacagaataggagtccctaggcctgccctctgggctgcctgaaccatgaaacatggctcattaacacctgtgcttaacagaattcaacctggtgctccaaatcacaagctgcatatcagaacatctaatgagcatggcagtgtcagaaacgggagagactcatggttgctcattaggagacagacagaagaactccatctcccatggcctctaaaggggccaccgctccatacagcacattaaccacactcgtcactgttaccctgagtcaccaagacaagaggtcatcttctaagcagagcagcaacccagagatcctaagaggacttcaatgacggaatttgacctgtattgtggtcctaacggccctttgccagtactgagaccttacaccaattattcagccccttgtgttgaggagttctgccccttgtaggcatatcatctaaaggagacttccttaagtcagagaaattggcaagtgtcatcacggcatggaatgaggcagttgagccatcaacagcccttatttataatgagaagttctgtgcatcctaagaagaagaatgttttctgtgttggtgagagccagtccaggggcaacacacatagggactttcttcaggaggtgctggctgagcaattgatggtagcaggtgtcagggctcagtggaagcagaggcgcaaagatagaatagccacacacagctcaaaagcaagaagattgaatagaggatccaggccagatgggcaggaagagatgagcttaggatagaaagaggtttctgacaagaacaagactctcccagggcctggggtgcagctcagaaatagagcacctctctataactccaaggccctaggttccctcctaggcataagcagcaagaccaccaggagtgtccttacctatcgtgagctgggtccttcacatcagtcatcaaccaagaaaatgccttaacagacttgcctacaagccaacactgtggaggtaatttctctcagttaagatcccttcatctcagtggtggtggcccacgccttaaatcccagcactcaggaggcagaggcaagcaagctctgggttggttcagagccagcctggtctacatagtaagttcctggacaactgggactacatcgagagaccctgtttcaaaatgaattagttaatttaaaattaaaatctttccttcttcccagatgactctagcttgtgtcccgttgacataaaagctagtcagcacagatatcaaatatatattcaagaaaaaaatcacagattaggctggcaagatggctcagtgaataaagacatcatccaccaaacctgttgacttgagttcaatcccaggggcctacctaaatggtagaaggagagaacagattcccacaagctttcctctaacctccacacacatggcatgatgcatgcacgcagataccccattcatatgtgcatgcataataataatttaaattttaaatgtaattttactgtttagtttgttcatttgtttacttgttttgagacatattctttctatgcagacctggctggtctgatgctatgtaggcctgatttacctctaacttgaggcaatcctcctgcctcatcctgactaccacaagctttacagatacatgtcatcagacctagcaacagaagaaactattataaacattttgatttgggcttttttgccatacactttttcagactccagaggatactgtttctgtggccctggtcctgaagtctctgtcccaccgtcatgctgtgtaatcaaaagtgtgttacgcaccacttggagggtgtaaatattacacaaataccacagatttgagccccaaagccacaggactaagtagggaccctgccttacctctcttcagctgtggaagtgtggccagttcacccacagctctgtgcccacctcctccttgcaagtgtaatagtgtaggcttgcccacaccatagctgtagtgtgaggattaaatgagccaccacctggaacacttgtaagcgcctggcccatagcagatgtttaataaatctttattattgctgccactcctgtgtctgacatgagccatttaggttgctttcagtttgtcagttacgaatcattctgcaataaacatctttgtagcaaatggattttcaaagagactcctcgtgatctgaactctccggctgcttattttgtttgactgttttcagttatgaagcattgactaagctatttgcctggaacctaatccatctttttttttttcaaaggaagaacaatatatattcctattgttctcttttttgcattgtaaaacactatatacaaagctatgacacttagtacatcgcaacagtgtacagtactccaatatgtcttcaggcgtattggaatccccaagattgtcacatagaatacatgggattaaaaaaaaatggaaaagtaagccttgttagcattgaaatgcctcccattaaaaaggaaagcaccaagctggagagatggcacagtgggtataagtgctcaccgtgtaagaatgaggacatgagttcgaatcctcagtatggcagtacactcccataaccccagcactggcaggtcactgggccacgagcctagtctaaacagctagcgccaaaggaagtggggaagcaattgaggaagacacaggatgtcgacctctgacctacatacagaaactcacagctacaaatatgcatgtgaccatgtctcagagctggggctgggggcagggggattggggtgtagggaaaggggaacacatgggattcagtcaaagggtacagaaatctaactcctttctagggcatcctgacctaaccaagcctcaactataggaagggaggaagggcagagggcggagggaggatgtgaccagagtatattttatatggatgaaatattgtcaaagaataagtgggtgttttaaatcttcattgtgaattcatgaaataaaaatgaagccttcgaggcctgtttctactgtgtctgaaacagaacagaggcatcctgaaggagttcccgtatggcaagggggctaacagcaattacttcacaaagaccacacgtgatccctgtcaccctccataagacaaatgagactgagagtaggagacatagaataatttgtctaaatgccctcagctaagacagaatagacaggggtacaactcagaccccagtccccagtaccgggcccactttccttccacagactttgctaaagtgagcgtgtgatggtgtcacagaaagcaactctgaaagccacagcagaaaccacagcgaaggccctgccgaaaggacaaggacatccagcaagcacacttccacagctggtgtccatggggacaaggtctaacctcagatcctcttctcacctccagattggctgcctcagtaaacccaggagagccatggtgaccacagtagctttctcttcaaaatgacaactatctcatctcttcagactaaattaactccatccacagtcagaagaaaactcacaaaatggtggtcaggaagactgatctctagaacattcacgggacgaaaggatgagagaaaaaaggtgtgacaggtgacgtttctcttttcttccctcatttgctttctgtcatgatttcaatattctgtatttctagaatgttctacagcttataaatagtaaatttttaaaaaagtcacgggatctcagcttggtctttcaatacactagagatatggacaaaggtgggtattagagaagcattttataacttttaagatataagtttaaggcttagaagatagctcagctcggtggttaagatcttatactgcttgttaggaggacctgggctcagttcccagcacctgtatcaggcagctcacagctgctagggattcaacactctcttctggcctccatgggcagcacactcatgtgtacagatctctttctctctctcacacacacacatgcacaaatatacacatagttaaaatttgtgaaagtatttttaagctataaatactagtagttattaaaaccaagaggaggtaaagttctgggtgtacctggctgtgattctcatataggaacccccagggaattcctcaagtgacaggctgatgacactggtgtttaactagtatgatattaatgttcattatatcattgctgagatttttttttattctggactgtaagacctgattttctaataacctacagaatataaatacttagttgataaagtagttttccagggaaatttttaagaaaaaaatatctgaaaccttttcttatgcaattagggaaacatctatcaaggtcaccctgcatacatttcactctgaatctatgagtgaggtaatgatatatactctcacatgcatggggtagcaaacacccaaaatcactcatcaaattatcataattgtaaagagttggagataatggaaatgtcctttaataagaagtcacttaagtgaagtgtggtggacagatgtctcagagtataaagccataggaagaaagaaggcctcagcaggcatctctgacctgggcttcctgtggcctaggagagctacagatgcagcccaacacaaaaccgtaaacgtgcttctaaagaattggaatttcttgtgattttcctaacttagctataacattgtactacaatgtcaaaaacattgacacttatgggggtctgaatcggaatgtgccccatgggctctcatatttgaatgcttgggccacagttggtggaactgtttgggaaggattaggaggtgtggctttgttggaggaagtgtgtcactgaagtttcaaaagtccatgcctgtccagctagtgctcctgctttctctagcccaaatactacatatgtgtacacacacacacacacacttctctagaaataaaataacgtccccataagaagagatacaaggtgtgtgtgtgtgtgtgtgtgtgtgtgtgtgtgagagagagagagagagagagagagagggagagggagagagagagaagtaaggggtaagagggaaaaactctgatttggattttgagtggcagaaaataagttagattaaataagtttaactaagttagataaaaatgactaatattcttgaaaaaaatatagttaggatccaaaatctgcataatctttttataaatattttggaaccagagtaacaaatttctttaaaaaaaaaagtcaaatcaacgatgaaaccctttgattatatatgtaatatataagatgaaaggcaatgttggcatgcaggagagaggtgtgaagattgttacaagttcaaggtccacctaagctacacagagagactctgtcttaaaaagtaaaacagaagctgggcatggtggcacacacctttaatctcagcactgggaaggcagaggtaggccgatctctatgagtttgagaccagccatattggctctacattatgagttccaggatagccaaagctacatagtaaggcgctgtcttaaagagtcaggtgtgaggagcagctccatttttgacccttcacccagttggaaccatgccattgggtcaccattctgtatctgaccaattagaataagcatcattatatgactattaaagaacaatgattctcttacgaatttaggggacacctatcaagaatgaactgggttccttttttttttttctttttaatttagtattgaataaagcagacatcctctctgacctcctggatggttctggtacttcggctattaatgaccaaaataaaaaaggcctttttagcatgatccatgtggctctcaatagctgctttcccagctccgtaaaacagtaaacactggaaacagtgggccagctggatatgatttagtgttacacgaagaagccctggggcatacattgcttattctctccatacatgagcaaattctgtttcagtgggatatggatatgtaaacccagtgtagactgcctccactatggctcattttcctcccccaccacagccttcctcagcgcagaagacaaaaacacacgagagccttcagcaaggttcaagattcggtaattagtggttggattaaatgatagatgtctgcctataagctgcactctatttttagggagttttgaagatgtggcttaacacttgtgggaaaacgaccgcccaagtccttgtagcacctcattagcatacttgttctgctttgagtgtagacatgcaattgtacgtctctccaaactacacagtgcaatttggtgagaagggacgtagaggaggggttcaaagtactgggggtagagaacaaggaagcgaagccactgagagcaacttcagcctcaagagcctcctttgctcctgagagacgtcacgctcaagatgcaagatgttctgctgagatgagagtccaggctgaagatgagagagagcagactagggagaggctgaaacggctgaagtcaccacacagatgtctggcgactcacgggaagatgtgctggaggtccgcttcctgaggagcctgaagtattcgtggatgaagagccagtcagtcacaaaaacaccaccagggtcgtgagctgaccccgcagtacagacttggaattccagttacttcagacgccaggatagaaggaccatcatgagttcaaggccaacctgggcaacatagtgatagtctcaagaagtgtaaaaagggctgagggcagagtaccatcattcagtcctgataccacaagaaggaaaacaagagagagagagagagagagagagagagagagagagagagagagagagagagagaaagagagagagagaggtctaacccgactattctccatgctcagagttgaataaataaagtacatttctagctttatttccagaatttttataaacagttgctgtgcagtgcacttagcaggtacgcacaagttttcccctcactaggcctgtggaggaacaacatagacttgaaaaacctgggttgaatcaaaaagagatttttcaatgtgttttagactttcaaacaacacatagaaaagggagctggccttgttctgtgcatatcatgacgctttctttggcgtttccctttttattcattttttatgtttttatctatttatttattttttaagttaagagactctctcataaagcgcaggtcacccttgaactcttgatcccctgcctcaaacttcccagtgtgaggatgacaggtgaccgccaccccaactgcttacagccaccgtttctttccactgtcagagaggcagttacaatttgaagcaactgtgcgtcgccgactttatccataaagaattccagcctgcctcacagttttcaagaccacacactccgagaggcggagcgcataccaagcagatcgctggtgagtgccgtacctcacgcactgacgcacagctggggtgtcctacatagcacatccacagtgcgtgccaaatactctgactggaaccatggggaacatccaaaaataagtcaccaagatacccaggcaaatcctttatgtccttagaatagtatgttcacacagggggaaatcaagtcgtgtaaactaaagagaaggggaagcaagctctcgtggagctcctgaaggctgatctgacagtgcacatggtacatacctggtaacccacactcagtactcagaagcctgcagtgggaacattgtgagttctagcccagcctgggttacacacttagatactttgggctttttggttttgtttttctatttttctcctattgaaaagagttgtttgttttttcatacaatagagtgtgattagagttttcgctcccccaattcttctgagttccttcccaccttttctcccatctggagccacaccctcctgtgtagtggagttttctgtgaaaggcagaggacctgaattcaactcccaagcacccacataaaggtccagcatgtctatgagtgccagtgaccacagagccagggtctggagccgggcagatcctaggagcccactgccacctgacctaggcattttggagtttgagattctctggggaccctgtctcattaaataggacaggaggggacaggaggagacacccagtgtactccggcctcaacatgcataagcgcgatgaatgcattcacaacacatatatacacacatacacacatatcatacacacagaaattaattactacattttaaaaataaggatgaccccaatacaacaaagttcagagcatcaaaaaggtcttgaaacaaagtcttttatttatttatttatttatttatttttgagatagtatctttttatgtagaccactatatcaaccaagctgaccttgaactcacggagatccacctgcctatgctaggattaaaagtgtgtgccattgtacccagattgaaaaatagtctttatgaaaagagattatcaagattatcctgggatggggctggagagatggctcagtggttaagagcacggattgctcttctgaaggtcctgagttcaaatcccagcaaccacatggtgactcacaaccatctgtaatgagatctgacgccctcttctgatgtgtctgaagacagctacagtgtacttacatataataaataaatttcttcccaatgttatttttggtaattttaaggagctgatggtgatttgtgattcatgagtatgtaaatgcagatgaagttcttcctgaaaagagaaagttaaggaaagctgtagggctgtgtgtttgcttgttgctttgttcttagcctgttgttacaggctctggatgtgttagcccagaataacccagaagtcaagcccctccttccttagcctagccaaggctggggttacaggcatgacccaccatgcctagcaacacttacagtctatatggaattaagatttttctacactgtatattctttttaattatgcataattttatgtgtatgttgctttgtgggtttttatgtaacacttgcacacaggatcttgcagaggtcagaagagggcaccagtcagcaggaactggagccacaggcacttgtgagctgctgtgggggtgctgggaatggatgccactaaccactgagccatctctccagacctggaaatatcaattctgcagccccattatcacataaattgtagtgacaggaagttggaatatgaagtctcaagcaaatgatcctgaatgtcaccactggcatcatgaatggggagagcagtcagtagcaaacaagatcatgctggattaaaggagtccctcgaggctgtggagaggctcagctgggagagcgtctgcctggccgggatgaagccctgagtttgagtcccaggaccagaaaagaagaaaaggaaaatcttgctgggtagagaatggtagtccacatccttaatctatccctagggagccagagacaggtacatctctgtgagttcaaagccagccttgtctacatagtgagttcaaggacagccagggctaagtagagatatgctgtctcaaaagaacaaaactaaacaaaacaaaacaatcttaccactacttccaggagaaactttaataaaaatactattttagatttatcttatgctatgtgtatgagtgatttgcctacatgtatgtatgtgcactgtgtacatggcttgtgggtgtgggagccaaagaggaagtagacctaaggataattgtgagtcaccaggagagtgctgggaactgaacctgggtcctctgtaatagcaacaagtgtttcaagtattcttaactgctgagactggtatttcagaaatcaaatgggtctatcctgttctcctcagacagcaacttgcaggagcttctggcagttctaaggctgctcattggaggtctctggcatatgtgagaactgtaaagacccgatgtcacacagtatcctttgcacagtgaaacctgtgacctctctactgcactggcttgactgtgctccccaaatgcactccaggcaatggcttcatgagccactgagacattctctggcaggcaggcatgtactgttgataatgaaaaggcctttgacaagcgttttcccaggctgcattcctgctccccctaggcctgagtgggtgaccatctccgcacaagattctcattcaagaactttccagcactccatgcttgacccaatccatcctcagaaacatctgtgaaacttcacagaggcagaagtaggttgtgagctctctgagaggacctcccattctcctagacacaaaggcttatctccactgcccagacacgaagtttaacctgaacttaaactctgacaatcagagtttgatcctaggaccccacaaagtggaaagagagaactgactccaaaagtataccatagcatgtactctgatgtgcacacacacacacacacacacacacacacagagagagagagagagagagagagagagagggagagagagagagagggaatatcagtagtttgatcttattgtatgggagaaatgtaaaagcgttttgaccttgactttattagttattaaaattaggagttcataaggtggtaattttttttacttagagataatttaatgatgcagaaagatcaaaagtatataaaaaataaatgactacaattacatcataaaaatgcattttactaagattctttttttcaccaataaaagctttctaaaagtcggtaatgaattgtttgttaccatatgtgcatgcctgctaacatgtaggcaaagctgtgagcgatttcatcctgcaaatcaaatcacatctcaccctgttttctcaccgtctgtcagatagttgacactgcgatgagctgtgaacctctgttgccaatagttttttctaagagagattaacgacaattacaacgtacagtaaaaggagtgtatgataatttgtgttaaacatgacaactcatgagagagtaattaagaaaataatatggcctcttactccattattggtcgtcagcattaagtatatttcatataatatcatgttaaatatacattttgactaagcttttatggggcatttcctgacattgcagtggtataaggatatgtttgcattcagacatcagcgaataagcagtaagatctcagagctaaagctcttcagctcagcttctgtttttacgagcagcaaaggttttagttaaaatttccagcgtattgtttattcgatacaataggaatgtgtattcgtggtcggttaaaaataatggttttaattctcagccataaaagtctcgtacagacaaacgtctatccacatgagatagctcttccttaagaagcgtgtgcatatgtatgtgtgtgcatgtatctgtgcctgtgtatgtgtttgtgcatgtgcatgtgtgtttgtgcatgcatgtgtgtgtggatgtgtgtgtacgcacatgtgattatatgatgtagtgctgctaaggtcttgagcatgactcacccactgagcaacctccctcacccctagcttttccattcataaacacaagctcccatccatgttggatcattcaaactggaagtacagctcactcactggaagagcatttgcctgttgtgcacaagaccctagttcctatctttagcacaagaagggaaaatataatatattccaaaaattaaaacatgtggagatcggtatctaaagtcttcctcctgctcacacctttgagagcccctgtcatcgcagactcctccatttacacaccacacacacgtcggcgcgtgcgacggacaactaacagtttctaagtttttggtgataaaacaaatgcaaaatattatccttttgttcccatacagtttcacatatattcatacacaagtccgtctgcaagaaaactcgcaagaagcagaatttgaaggctgtttctaaattgctctgggcaggaggcattccaacttaccctcctgtaacagttggcaggatccccgttcctcctgaatgttgccaggatgaactgaagcgaagggattagcctgcctgctaggtgggcagctgtgttgggctgtggctctgactcctgcttaggaagagcagagttaaatatcttgtgatgtgataagggaccattcacacttgcttctgtattagcccattgttctgtaggttctgactctcagagtagtaaggagttttgtcccttatttggcatgtcatagatatttgtccttgactctttgcaaaactgctcttttgtctgtttgtcttgttctgtttttcaagcaaggtttctctgtatagccctggctgtcctagaacccactctgtagaccaggctagtccgaactcgaaagattctcctgcctctgcctcctaagtgctgggattaaaggtttgccatacccagctaagaagtacctttttaaaaaaaaattatatatatatatatatatatatatatatatatatgtatatgtatatatatatttgtaaatataattgtttcatatcttataaagtcattgctggaaagctttttcctactttaacactataggatatttaattgcttaagttttactatgggaatttctaaagctactgtatagtcgtcctaaaggtgaaacacaccccgcccccaacactatctctgtttccatctttctccacacttcctttctttttttttccattttttattaggtatttagctcatttacatttccaatgctataccaaaagtcccccatatccacccacccccactcccctgcccacccactccccctttttggccctggtgttcccctgtactggggcatataaagtttgcaagtccaatgggcctctctttccagtgatggccgactaggccatcttttgatatatatgcagctagagtcaagagctccggggtactggttagttcataatgttgttccacctatagggttgcagatccctttagctccttggctactttctctagctcctccattgggagccctatgatccatccattagctgactgtgagcatccacttctgtgtttgctaggccccggcatagtctcacaagagacagctacatctgggtcctttcaataaaatcttgctagtgtatgcaatggtgtcagcgtttggatgctgattatggggtggatccctgaatatggcagtctctacatggtccatcctttcatctcagctccaaactttgtctctgtaactccttccatgggtgttttgttcccaaatctaaggaggggcatagtgtccacacttcagtcttcattcttcttgagtttcatgtgagaaactcacacaatatgtactcactgataagtggatattagccccaaacctaggatacccaagatataagatacaatttgctaaacacatgaaacacacttcctttcttaacttctcctgttagaataacttcttggacctccttctaaactgctacttggaacgctttggaggggaaattaagccgttctagctaatgcactcttcttcacaattaggacatagaaaagccaaaggccaagtgagggtgcaggaaacggtcattaactcttacaggagctggtgacgtgtaacatcaaccacaccgcagccaggactgagtttgaggcttctttttctgcagcctctttattcattattgctcacctgcatagtactctgtcgcatgcatcctctgtggtcaacgtattcactcagctactgatggacacctcagatggagcttgcgtctcctctcctgttgggggccactatatccataagtgtgtccctaaccaaacttctgcaggatctctaagaaacttgaatggaattcccttctgcatttgatggatcttgctattgccaggttgctcgtagatcattcacaataatacagacaaatgctctgcacaaaccatctctaatacctggtaatattcacctttctaatccctgccagtcaaatacattgaaggtgatattttgttaatttgcatctcatgcttttatattgaatgactgttttcatatatttgcaatttatttggatctcttctgaaagctacctatttgtccttgtaaatttttctttcttgagttcactatgttttagtaacctaggagttttatataatttggacatttttccttattggctttaaacattacaaatagcattttctttttgatgactttataaccatttgttaattatatataatgggcttcattatattttcatgcatacttattaatactatcgtatgacattgaaaaaatccttgtttttcatgtagttggatcgatttttactttgagttaattttgtttaagaaccattttgctctcctcagtcaggaaagctgtagtggccattgtcacctccagccattgtcctgtcactcaatgctggcagcacttatgactccaggagccacgtccctgcactccccactctgtgtccttggtctattacacatggtaaagtcagcaacattgctaccgcatgtttcctggcatgttaacactggtgtgtgaaagacacatctttcctgtgttcagtttaagacatttccagcctgtggacatcatataaatgttattttgttcctcagaaatccagcaaaaggactgagcccttagcatagtcacagagaaggactcctggatggagaagccctgggcccagtccccagcattgagaacaaaatccagttagaacaatatcacaatcacactggactgtatgtgtctttgcaatgtgtggtatcaactgtggtgtcttcttttcttactaatggaaacaacagaaaaaggtcttgtatttatttgttctaactttttcaatgtaaaattttattaatttacttagtgtgtcgcatgcatgtacacatgtgtctgtgcatgttcatgcatattcatggctgcgtgtgtgtgtgtgtatgtgtgtgtatgtatgtgtgtgtgtgcgtttgtatgtatgtctgtgtctgtgtatttctctccttcttccacgtgggtcccagggagagagacatagccttactttgaaggatatctctctgtggccctatttcttaacatgttaacatacacttctaatttttaaaaaagttcaggtcacatgtagagggccacagcagtagtcccggccacctcggaagctgacacaagagcaccaccagggggtcaaggtcagcttggttagcacagaaagaccccacctgaacacaaagtaaaaatgaaagggggtcagaagacagaaggcgcagctgcttggacttcactctcaagcacagcttctttcccaccacccctaacaggcgcactcgcagggatcaccgtgtgcttggggtgttaggaaggtgctccggagagacccaaaccctggccaccagatcagtgaaacctcccagaaggtttgaactatcttcggggcacctatgttttgggctcttagcagaatcctcaaagatagtcacgcacatttcaaaaatatatttaaatatgtgtctctaagtgtgtacacaatatttaatatggactctatctctctttttttctttttctagacaggatcacatgtagcccaggctacccttgaaatttctatgtagccaaagctgaccttgaacttctgatcctcctgtctcacctgattgttgagattagaggtgtgagacccaatggatgatttcagccgttttgggaatcaaacccagggcccatgtcccgctaccctgtagaccctgatctctgttctgtaggttcttagccagaacaaaaaggatgctgtttgacgagctgtttgtttatgctccccactgttatgcagagcacctccagcactcttccttcccaccagcagccgctaaggagtccagcttctccatgccagactcctgcaaatcgtactctgagctccacacataggctgtggcatgcatgtacccaacacatgcatatgcacaagtgcatgagcacacaaatgcaaataaataatgcttacatctaaaaaagaagaggagaaggaggtcagatggaagggtttccttgaccaaagtcacgagtccttcctttacctgtttcctctccattccatgaacagggacctataaagatgcttgcatttttataattgataagaaagaaagaaagaaagaaagaaagaaagaaagaaagaaagaaagaaagaaagaaagaaagaaaggaagaaagaaagagagagagaaagagagagagagagagagaaggaagagaaagaaagaaagaaagaaagaaagaaagaaagaaagaaagaaagaaagaaagaaagaaaagtagttgcttcagaagctgaaccaagtgaccagctcatcttagagcttaacccccaaagcgttatatataagacaaaagagaaactttgcttgtaaagacggaatctcacaggcggctcagtaacctgctgacttcttcaatgtgaagaaaagattgaccaggaagacactgtccaccgtgggttttgagacaggaactgaaactcagcaagtagggctggctggcccagtgctggggtcacaagggtgtggcaccacgcctggatggttttactctttgcttgcaaggcaaacctttaccaacggagccgtctacccagcctggaaatgtttctctacttcaaatcttgaccacgcatgcccttgctctcttacctcagagttcacctttgtctaaaccttacttttaagttttgtccccttccccctgggatttgtgtcagtgcttgcctacatgcacgtatgtttaccacgcaggatccttgtccctgcagaagtcagaaaggggaccggatgccttagaatcagagctacggacagttgtgagccggctcctctgaaagagcagcggtgctcttaaccgtggagacacctgtgaagcctctacgatcgattgctcatgtctgagctaaacaagccattttcactcaagcttgcctatagagacttatttctctaggtgccttagtttgttcctgcttagagacaggagctgatgcagaggtcatggatgggtgctgcttattggcctgattcccatggcttgcccagcctgctttcttatagaacccaggcccaccagtcccggaatggcaccacccacaatggtctgggccctcctccatagatcactaattgagaaaatgccttacagctggatctcatggaagcatttcctcaacaacggaggctccttcctctgtgataactccagcctctgtcaagttgacacacaaaggcagccagtacacttataaaatgccaagtgtaaacaaaaacctttagatccttactcgttctccacactcgggttttctaatatctagatttagatattaggaatctatcaaatatctattattttcacttttttcttgtcctgagaaaagaacaaggaaagtttccaatcaactttagtaaacagggtgccttagcttgggttttattgctgtgaagagacaccatgaccaaggcaactcttacaaaggaaagcattcaaccgggactggctcacaggttcagcggctaggttcattatcatcatggtgggaagcgtggcagcatgcagaagacatggtgatggagaaggagctgagagttctacatcttgatccccaggctgcagaaggggactgtgattctacactggatgaagcctgagcataagaaacctcaaaacctgcctatatagtggtgtacttcctccagcagggccacacctcctccagtaaggccacacctcctccaataaggccactccctatggccaaacattcgaacacattaatctatggggatcaaacctattcaaatcaccacacaacatgtcaatattttgacaattactacttcaaggcttactggggagctttctacagtgctggggattgaacctggaacctcatgcatgctaggcaagtgctctgtcactgagccatattccttccagactttctctgtacatttacactctccactggatgtatcttgaatgagtcccacaaattgggcacataatgagacgtcttggcaaacaaaaacctacatacacggctccagagttcatcttaaatagttgtatttattatgttgcagctgttataaatgacttggaatctgcaaaatagttcagacaagatgccaacccatatactgaagagttagccgtgacaatgtgtagaggaacacaatgggtttaaaagtctcttggtgagcagacttttgctgcatcaactccagccacggagtgagacaggaagagttggggaccctgctttacaaactactgactgggaatgagaaaccatggggagagggaggggctgactgtttaaaaggctttcggtgtgattgtatttttgttggctttttgcctgcaacatacgatgagggtggtgtgccgtcgggccagctggctggggaggtagaatgagaggaagctgaacacaggagccaagatggtgtttggagacgctgcctgtcctcaaggcatctgtgactgaccacaggcagtgatgtccatgagcacaaatacagtggatcactagtgcgaccccttggggatgaatgaccctttcacaagggtcacatatcagatattctgcatatcagatatctatattatgattcacaatagcaaaattggttatgaattagcaatgaggtaattctatgattagggggtcaccacaacgtgaggaactgtgttaaagggttgcagcagtaaggaggttgagaaccactgctctagcacaatcgttctgatatctgcagtttgtgatgcgttccttctgcttaagcaggtaggaaaagcaacaacttcacaaagcccaggtcgccattaaatcattcacccagccattcagaaactgaattctttcctctctttcctttttctggacttcggaatataccaaaacaggacattgaaacgtatcaaataagcccgcttcaacaggtctcaaaaccaaacttcaagtttacaatttaaaagtatttctcttctcaagacttattcttaggactgacgtctgtctgtaggaaacatcacctatacagcacctactttcagctggtcccaaattttctgtttggccatcaatacctccttcctttctccttcctcctttctctttgttctttttctctaccgaccttcactcttgggtttggtttggtttggagtttgcgcagtctgatggttgtttgagaagaaaaccctctctgtatctttgccttagcctccagagtgctgagaatacaggcatgagctatggcagccaccagagccacctttatccccaatacctccgtttacttctgcctaccctttctagatctttagattacaagtttgctgacacaacattttgccatagtgagcccattaatagactatccatcctccacaagatattcctaagaaagaataatattgaacacacacaattgtggctaaaataactttcattttactgcagatgtttgagaacagttctcacccagcgttcttcacaactcccttttcttatacctttcttcattttttttaatgagatctccatatttatttttatttttatcttgagtgtgtagatgttttgcctgtatatatatctgtgtaccacttgcatgcctagggcctgtgaaggacaaaagagagtgttgaagtccctggaactgaagttataaaccattgtgagccatcacgtgggtggtgagaatcaaacctctgcatgagtggccaatgctcttaatggctgagccatatgttgtggtttgagtgagaatgtcgtttctaggctcatgtggttgaatgcttgtccccagttggtggaactatttgggaagaattgggaggtgtggccttgctagaggaagagtgttttcaggtaggctttgatgttccaatagcccacaccatccccagttagttctctaccctgtgctttgtggattagatgtaaggtcccagatactactactccagcaccatacctgcctgcctgctgcctgctgccatgcttcccaccatgatagtaatggactctcaccctctggaaccatgagccccaaactaaacactttcttttctaagtcaccttcgtcacggtgctttatcatggcaatagagatgtaatgaggatctccaaccccttcatacgtccttctgtgataacatggaaacttcagcaaactgttggaatggtgaccttaccattcttcttcactgtgggtagaattgataaaactttttcaatttttctcttgtctttgcctgaacatactagacatacagcctctgacaaaggtagcatcccttttgtagcagaaacaaaagaagtgtgtaattagttgcagccatgacactgcatgtggaaatgagtcctcttggctataccaccccctctatttgctagggtgagtcctagtctttctataagacacaactggccatcatcttcccctagcacaggtgctttggaagacaatcttgtccctcagggtggtttaggctggaaaatgactaaacagaccaaggggatcagagtgaaacagtgcagcgctgcctctggtaggcgatctgtaggcaggctgaacttacagagtgaaagggccttgggtacacataaggtgtgtgacttttagggactgggctggcacagtatgaactacagcttcatttgccacgtcgatgcagaattctaatgctgaaagaagagcgggcagatgcaggttttaataattcagcagtgtggactgtcttagagtgatatcttaaatgaatttttaatttcttatgaagactcaattaatgccacaattgtgtagttttagcaaatgctacctttttatcccaaaccatagcaccttcttttcctcagaatgctggtcgttggcttcttcattctctcatttgctctgtctttactttcaaacataagaccttgcgtgatatttgcttttttatataatacatatccaaatcagctgcagaagatatttaaaatgtatggttttttttaaagatcagatcatttgttcatttttagataaaaatataattacatttatctcaattttttttccaatcattggaacgttaattttactctttctcaaaactgaaatagcaaacagtttatgtaaggtgttgataattacctacattattatactgctgtgacagatgttgggggagaaaagcctgaaatgcctacagctgtgcaccccatgacttctagtgcaggctcaacagaaggctagcagatgttctgagctgtcactttgcctagatggttttaaagtcggagggcctgttttagtggagtctgtttgagtttcacagatatcctcccaattcctgtctgtgacagttaatattggtgatgttgatcagtcaatctgttttccttctcctttaataaatagatataaacagacatcagtttgcacatggattattaagcagtctgtgcgtaccattctgtaaaaatctcttctttgaacacacatttgggttatctgtgcacgtgaaagcttgggaagaatcagaaattttgctaaaatcgtatgctccttgggagcaaaacatttgacaattctctggaggaaaagttgcattctttttcctaatagaagaattttgctccacttatttctcattcaacaactctgctcaggacaactattaattttgcagtctcttagagtaacgcaagaggaagataaaggacactcagactcagcgcacatccggccaagcctgacccaaatgcttcctcttcgcagacagactttcatatccttcttgcagagtcccaaccctgagcagaggacatcggcacctcagtggctcttcattttaatgggtcagagttctgtagtacacttgtctaacagtgtaaaccttctgctaacaatcgggtgtctggcccaccccgtttcctctcctctctgcatagaaatagaactctaagtaggacgtctctctgggtttgtctctgtattagtccctacacttaattatgaggaggagaaagatgcctcctcctcctttgttataaactaagctttcagtaatcccaaacaaaagagtcagttctaggagatacaggatttgctcccaggattatggtctcatagataatacgatgcagtcagcagacactgaagctttattttaattcaaatatgccagtaagcccacccctggcaagtcggcggtgagaggagctagccacagttgccacgttggcaagcaaagtgtaaaaaagcttatactttgttcaccttgtaaaacatactatacatatgtctagttttatgtgagatacaaaataaactctccagagtacctattaaaataacaatgtttattttatatttcactgacttaaaatgagggctactgacctcgaagggcagttttgatttaagttatcacctatggagtgcaggggtaagctcagagaaaggaaacactctgctgcctttctgggaaaagacaaatgttaacatcctttagtttgcagtccttaatgaggttaattaacaaccatatgccctgctatttctgtatttccctcccagacctttggcttctaaggcaggagctttaagactggggcttctcagagttcaaaagccctaagtctgagacccagcactccataatctgggtatggtgactctagcctgccaccccaaccctagagagatagaggcagggcaatcagaagttcagaggcatcttcagctcaataaagagtttgaggccagccgggcggtggtggcgcacgcctttaatcccagcacttgggaggcagaggccaacagatttctgagttcgaggccagcctggtctacagagtgagttccaggacagccagggctatacagagaaaccctgtcttgagaagaaaaaaaaaaaaaaaaaaaaaaaagaaagagtttgaggccaggaagggatatttgagaagctgtctaaaaggaaggaaggaaggaaggaaggaaggaaggaaggaaggaaggaaggaggaaggaggaaagaaaaagaaaacatcacctgtttgcccaagtctgaagtagttcTAACTTCGTATAGGATACTTTATACGAAGTTATAGGAGGACACACTGGTACACCAGAGATCTTAAGACGGTGCAGAATTATTGGAGTATCTCAGCTCTAACCCTGAATTCTAGAGGCAGAGGCAGAAGATTGAGAACTTGAGGCCAACCTGGGCTGCATAGTGAGATGCTGTGTCCAAAACACAGCAAAGTGGTCGGGGTGAGAGATGGGGACAAAGGGGAGTCTGTTTTACAGGAAAACAGAAAGACGAGAACCGGAGTGTGCAGCCAGTTTCCTCCTGTGCTCACAGAGGTAGGTCAGCATCAAGGGTATCTGCTCGAGTCCATTTGGCCTCAGTCTACCGAATTCTAAAGAACAGGCAGCGTTTCGGAGTCAAGTGAGAAAGCCCGGTCTCTTGCCCGGCTCAGAAGCACAGGCCTTTCACTCAGCATCTCCTTTTATGCTGTAAGGTAAAGGGAACTAGGGTAATCCCAACTTCACATGCTGTTGCAAGAAATTGAGACAGTAGCTGCTGTCCTGATTCAAGGTTAGTTCCTCTCATGTTCATCTTCAGTGAATAGATTGCTGTTTATTCTCTAAAGAGGAAGGGAGTTTTAGGGTGTACTGTGGGTAGAGAGCAATAGAAACCCTCCCCAGGTGTTCCTTTGGGTCATTAATTCCTCCTACACAACCCCCCCCCCGAAAAATACACTTCTTTTCTGTCAGAGTCTGCCACAATAATACTTTCTAAGAACATATTTACCGTTCATGGCTGTGGCTGAAGAGGTGGCTGCATCGGTAGAATGCTCGCCCTGTAGGCACAAAACCCTGAGTTTAATAATGCTAAGGCTGGCTAGCCTGAGTGTGGTAGTGCACATCTGTAATTCCAGCCCTTGGGAGAGGGAGACAGGAGGATTTGAGTTTATGGTCATTCTCAACTTTATACAAGTTCAAGGCTAGCCTTGACTGTAGGAGATGATATCTCAACAACCACAAAGTACCAGTGAGTCAGTTTCCCCAAGCCAATGCCTGCTCTTGTGCCTGGAGAGAGGGGAATGGAAAGAAGCCAGTGCCATTCATTTCTGCGCCCTGGGTCTGTGATTGCGATTGCGATTGTGATTGTGATTGATTGTGATTGTGGGGTTAAATTCTAAGCACTTGGGCTAAGGAAGCTCAAGCTTTGTACTTGGATCTGGTGATGTGAGAGGTGCATGATGCAGTCAGCTGTGGGGGTGCACACCTAGAACCCCAGCTCCTCAGGCAGGAGAAGCAGAAGGTTGCATTTGTCCTGTTGCTCTTATTCTTCCTTTAAAATTTTACTTCTTTTTCACTTTGCATCTGAGTTTTTGCCTGTATGTATGTATGTATGTGCACCATATGTATGCCTGTTACCCATGGAGGCCAGAAGAAGGTGTTGGATCCCTGGGAACTGTAGTTTTGACTTCCATCTGCCATGTGGGTGCTGGAAATTGAGCCCAGGTGCTCTGAATAGCAGCCGATGCTCTTAGCCACTGAGCACTTTCTCCAGCCACGAAGGGGCTCAGAAACTTAAGGCTGTTACAAAGGAGCTTTAAGCAAACCAAGGATATGTGGGACTCGGTTAGAAGACATGCCTTTTGAAAATGGCTTCAGTAGCATGAGTCTTGAGGTCTAACAGGTAACACTAGTGTTTTATTGATGCAGAAAGACTCACCTGACACTGCACAGCAGCCTCTTGCTTTCCCATAGTTAGTACCAATAACACTCTGGTAGCACAACCTGCAGTCCCTACTTTCCCTCCAACCCACCATGCCTCTGAGTAACATGCAGGTGAATTAATACATAAGTGAATTAAGAAACTTAGAGCCAGGCAGTGGTGGCACACGCCTTTAGTCCCAGCACTCAGGAGGCAGAGGCAGGCAGATTTCTGAGTTCGAGGCCAGCCTGGTCTACAAAGAGAGTTCCAGGACAGCCAGGGCTATACAGAGAAACCCTGTCTCGAAAAACAAAAACAAAAACAAAAACAAAAAAAACAAAAAAAGAAACAGAAACAAGTTCTTAAAATGTGTAGCATGTTTTAAATGTTTAATGTTTTACTTAATATTCTTTATTCATAGTTTTCTTTTTTTTAAAGACATTTTTTATTATATGTAAGTACACTGTAGCCATCTTTAGACACTCCAGAAGAGGACATCAGATCTCATTATGGATGGTTGTGAGCCACCATGTGGTTGCTGGGATTTGAACTCAGGACCTTCAGAAGAGCAGTCAGCACTCTTACCCACTGAGCCATTTCACCAGCTCCATAGTTTTCTTTTGAGACAGTAGCCCAGGCTGGCCTCAGATTCTGACAATCTCAGTACTTCAGGTCCCAGGTCCTGAGATTATAGACAAGGACCACTAAGATTATAGACTATACACAGTGTAGCGTATTCACCTGCTATACTGAGGCAACAAAGGAAAAATCCTTAAGGGAACAAAAGAACATCCAAAAAAGTGGAAAATAAGGAAGAGATCAATATGTTCATTGATTGGTGTGTCTGACTGTCAATCATATTGGTGTATAGAATGAGTTCAGCTAATTTATTTTTTTTCATGTTTTATTTTATACTCCTTTCTTTATTTACAATTCTAGTGATTGGACCTAAGGTCTTGCACACACTAGGCAAGCTCTCTTCCACAAGCTATAGCCACAGCCTTTTTGTCATATTTGCTTTTGTTTCTTTGTTTTTGTTTTTGTTTTTTAAATACAGCCCACCCCCAACCCCCATGTTCCTGGCTGGAACTTTCTGTATAGATAGGATGGTCTTGAGTAAGAGGCAGTGATTGATCCTGCCTCACTCTCCCTCTCCTGAGGGGTGAAATTATAAACGTGAGGCACTAGACCTGGCTAAAAGAAATATTTTCAAATACACAGATAAAGCATATGGCTGTTTGTATAATCTCAGTTCCTATATGAAAAGTATCCCTGAAGGAGTCCACAGTGCAGTCTCCCAACAGCCCTGGCTTTGGCTGAACCCTCCACTTAGTTAGAAAGCTCACCTTTCTTAGATTCAGGTTGTCTGTTGATACCAGGAAACTCAGAGTGTGCCTCGCTGAGCAAATGGCCTTCTTACAGCCCACAGCCCACTCCTGGTTCCAAGTCAGATTTGCTGACCTACCTCTCTGAGGTAACCAACAAGACTTTTCATCCCAGGTCCTCGTCCCTCCCTGGTGACTGTTACCCAGTCCTCCCTGGAGAATCCCAGGGCTCCTCTCCCCAAACCAGTCTGGCCACACTGTGTGCTCAGAAGAAGTATTCTAAAGTCATTTCAAAGTCTGAGCCTGTAGTCAGATACGCACACGCGCACACGCACACGCACACGCACACGCACGCTCGCGCGCGCACACACACATCATTAGCCTCCCTCCAGCCACCTATGAGTGAGCAGTAGCAGGAGGCCATGTCATTTGGGTTTAGGTCCAAGAGAACATGGACCGGTAGTGCCGGGCATGTTAACAAAGCTGACCTCCCAAAGTGGCTAGTCCCTTCCCGTCTTGGCTTGCCAGGAGCCCTTCCTCAGGCTGGGGGTAAGTCCAGCACAGTAGCCAGCAGGTCACCTTCGCCATGTCCTTCCTGCGCAGGAGATACAGAGATTCCTGGAACCCGAGGGAAGCTGATGGCTTCACAGGCCAGCTGTCTATAAGCTGGCTGCCATCTGTGCTGCCTCCTAGATCACAAGGTTCTCCACCTTTCTCTCCTCCTTCCCTCCCTCTTTCCTTCCTCATACTGAACGGAACGATTCCTGCAGAGGGCTAGCCACTCCCATTCTGAAGAAACCTCACCCATTCTCCCAATGGAAGACCTGTGCCACTTAGCCTAGGTCCCAGAGAGCCCATCTAAACACCCGGAGAGCAGCTACTGCTTCCCAAGCCTCTAGCAACCTTTTCGTGGCTCTTTGCTCCAAGCGTGGGGACAGTGGTTGGGGCGGAAGACTAGTCAGCTTTGTCCCTCTCCTTCCTCCCTCCTCTCCTCAAACCCTTCCTTCTTCCTTTCTACCATTCCCTCCTTCCTCTTCCTGTTCCTCCTTCCTGTTCCACCCTTCTTGCTCCCCCCCTCCCTTCTTTCCTCCCTCCCTCTCACTCTCCCTTCCTTCCTCCCTCCCGTCTTCCTTCCTTCCTTCCTTCCTTTCCTCCCTCCCTCCCCCCTCCTCCTCTCCCTTCCTTCCTTCCTCCCTCCCCCTTCCTTCCTTCCTTCCTTCCTTCTTTCCTTCCTTTCCTTCCTCCCCCCTCCCTCCCTCTCTCCCTTCCTTCCTCCCTCCCCTCTTCCTTCCTTCCTTCCTTCATTCCTTCCTTCTTTCCTTCATAAGTAGTTCCCCACTGACTGCAGATTTCTTATCTGCAATGGCTTTGAGCCATCACTTGCTGGAACATTTTCTCCCTTCCTTAATTAGCTCAGTGTTGGACTTTTTTCTTATTGCGTGCAAAGCCCTTGCATTAACCCTTTTTAGATTTTTGGTGACTTACATTCTTCTCTCTCTCTCTCTCTCTCTCTCTCTCTCTCTCTCTCTCTCTCACACACACACACACACACACACACACACACACACACGAACACAAACAAGCATGTGCCACACCTTCTTGATTGCTTCCAGGAGACAAGGGACAACTAATTTCAAACTTCTTAGGGCTGGGATGGTACAGATCTAATCTCAGCTTCCTCAGTGGAGAGGGGTCATCAGCTTGAGTCTTCTTTCAGTCCATGTAAAAAATGGGGAAACTTTGACCACATCCTTGTAAATCTAAATAGTGGAAACATAGGGAGAGAGGTACAATGGTCACTCTGGTCTTTCCAGAATCAGTTGCTATGACAACGTGGGCATTCAAGTCACACTTGCCTTCCTCATCCCCACAGTTCTTGGAAGTGTTCCTACTGATTGTATGGTGCCACACACACTCCCACAGTGCCCCAAATAGAAAATACCCACACATTCCATAGGCAATCATAAAGATCCCTCCCTCCCTGCACACACACTCATACGGGCTCAAGGTCTTTTCTTGTTGGCAGCAATGGGGATTAAGCCTATGACCTCATGCATGCTAGGATTGAGCTTTACAGCACCAAATGGGGCTCACTTTTTTCAACCAGTCTTAAGAAATGCTTAACTTCACCTTTAATCCCAGCACTGGGGAGGCAGAGACAGGAGGATCTCTGAGTTCAAGGTCAGCCTGGTCAACAGAGTTTGCTCCAGGACAACCAGGGCCACTGGGAAACCTTTTACTTTGTACCAAAAATACAGAGAGAGAGAGAGAGAGAGAGAGAGAGAGAGAGAGAGAGAGAGAGAGAGAGAGAGAGAAATGCTTAACTTTTTAAAGTTGTGCCACAATTTTTATTCTTTTCAGACTTCTATTAGGTTGCTTATCTCAACAATTTATACGATAAATAATTTAAGCCAGGCATGATGGTGCACCCTTTAATCTCGGCAGTCTGGAGGCAGAGGCAACGAGGCCAGCCTGGTGTAGTGAGTCCCAGGCCAACTGGGGCTGCCTTGTGAGACCCTGTCTCAAATAATTTAGAAATTAAATTATTAAGAAATAAGCCCTAAAATGATTTTGCTGCCAAGGTTTTGTTACACCACTGACGGCATAAGTCAGGAGAGTATAGTCTGTGGCTCTGGGCTCTTGCAGGCCTAAAGAGCAGCCTGTTCTCCATGTAGCCAGAAAGGTCCGCCCCAAACTCACCACTTCCCTGCAGTGTCTCCTGTCCCATTGTGGGGGCGCTGCTCAAGGTTCATTCGGACCCTCTTTGAGTTTTCATGTTTGGGTTTCCTAAGTGAGAGGAAGCAACTGAAAGAAAGGGAGCAGATGGCTGGAAGAGCCACCCTGAGAGTGGGGCACTGCGGCTGGAGGTGGGCCATCAGTCCGATCCCAGGACCCTTCAAAGTCACAAGTAGCTAGGAATGAATCAAAGAGAGCTAAGAGTAGGATTCACTGGGTGTTAGAGACCTTTAACTGCTTCCTCTCAGCCTAGGCTCCCAGCCTAGGATTTTTAGATTAGCAGAGAGGAAGGCCAGCTTGGAGTGGGGGGGTGGGGGGGGGGAAGTGGAGGGGAGCCATGCCTCCCCTCCTGTGCACATGGAAGAGGCACATCTCAAGATGGAAGAAGCCCTTGTTGAGATACGTGTGGCTGATTCATCTGGTAGCATGGTCCGCCAGCCTGGGAAGAGGAAAGCCACATTTCCTTAAGTTACTGGAACTGGGATTGCCTGTCTCTTCTCCCCCCAACCGTCCTTTCCCCCAGAGGCAGTTGAAACTGCGTTGCCTTCAAGACTGTAGTGAGCCTGAAGATTTGGGGTTTCATAAGGTTACTGCACTACTGATACAATTGCATGCAGATTTTTAAAGCCTTCCAGAGACAGATGTTTGGGCTGATTAAGAATTGAGGAGGAAGCTTGCAGCTGCACCAAGGAATAATGTATTGGACAAATATTTTAATAAAAAATATGAAGAGATCAGCCCGACCTTCCAAGGTCTTCTGCTTAAAAAAAAAAAAATCTTTATCAACCCCCTATTCTATGGGCTTCAATAAACAGAACCCATTACCTCACGGAATCTTTTGTTGGCCCCATACAAGAGAGAACAAAATGGTTATTCAGGGGAACGCTTTGGATTTTATTGTGAGTAGCCTGCACAAAGAACCGTGTTATTGTATTTAAAAGAACCATCTGTAGCAGAAACAATGGCATCAAATTATCTTTGAATACCCACTGAAAAACATAAAGCTTGTTTTTTTTTTTTTATTCTTCTGTACGGTGGGGGATAGAGCAGTGTTAGGATAACTGACTTTTTTGTTGTTCTCTGGGTGCATTCTTCCCGCTCCCCCTCTCTCTCCCCCTCACCCTCTCTCTCTCCTCTCTCTCTCTCCCTCTCCCTCTCTCTCTCTCTTTTAAAAAATCAGCCATTTGGGGTTTTAAGCCATAAACGATTTTTCTTGTTGCAGGGGATTGCAGAGGCAAAGCTAGACTAGGTCTTGGAGGCTGGTGTAAGGTGGTGCGCGGAAGGCAGGACGCTGATGGGAGAGACTGGTCGAAGAAAAGCCTAAATGGATTCTCCGTGCTTTGGATGGAGAAAGAGGGGGGAAGTGCGAGCTCCTTCAACTCGTTCTGTCCGGTGAGGAGTGATCCAGCTTGGGCTGACGAGAGGCTCCGGAGCCTTCACGTTCAGTGCTTTTTACCTGCCAATCAAACTGCTACAAGACAACACCCTGATCTGGCATGGTCGCGTAAGTAGCTTGCAACCCAACTTTGACATTCAAGGCTAGCTACCTCTCCCCACCCCCCAACACACTCACTCACTTTCTTCTCCTCTCATTCTGCCTCTTTGTGTGTGTGTGTGTGTGTGTGTGTGTGTGTGTGTGTGTCTGTGTGACCTTTAAGAGAGCTGGATACCCACCCTGTGTAGCAGTTATTTAACACAGGCCGATTTAAGTCAGAAGGTGTTAAGTTTGGGAATTAAATGCTAATTAAGATCTCTTTAACAAATGCAGAATTGAAGTGACATTTTATTCTCTTTGGGGCAGATAGTTTTGAGGTCTGAACGTAATCAAGGTGCTGTATGTATGTATGAAAGGGGTGTGTGTGTTTCTTTTTAAGCAAAAACTAAACGTCTGTGAGTCCCTATAGGTAAATCCAATAATGAAAATTTTCGGGTTTCCATCTTAAAACTGTTAAATTCTAGTATTGCTCTCCTACTAAGATCCTTGTGCAGACCGCAGTGACTTAGATGCTGAAGGGCTCACTTCGATCCCTGTTGGGACTGGGGGAGTGGGGGTGTGCTGTAATTGGGGTGAAAGAGAGCTTGAATTTAAAAAAGTGAGACAGGGGACATGACTAACCCTCATTCTTTATGCAACTGGAATAGAGGGAGATAGAAACGCAAGGGGGCAGGATCATCAAGAAATATTACCTGAGAGGGAATACAGAGGCTGACGAGGCTGGGATCTGGGAGGGCTGAGAAAAGCTGGCTAGGGCGCTGGGCTACTCTCTGGCGCCCTCTAATGACAAATCGGACGACATTACCTTCGCCATCCCACGCTCAGCAAAGGTTTTTTTTTTTTTTTTGTAGCTGCTGAAGCTGTGGTTTTTGTTGCGCTTGTTTGGTTGGTTGGTTGGTTGATTTGGTTTGTTTTTGCTTTGCTTTGCTTTGCTCTGCACTTAGTAGAAAAGATAGGTATTTTTCCGTCCAGAAACTTAGTACAGGTGATTTTTGGCGCGCGTATTGCCTCCAAGCTGAGGATGGCTGGCTGTTTGATTCGTGGAGCGAGGCCCTGTGGGGATGAGCAGTGTGGGGGGAGGGGGGCTTCTCAGCCTGAGAAGTGTGGTTGGGAAGGCCAGTCTGAGGATCCTGACACCCGCCCATCATCGCAATTCAAGGAGGCTCCTGAGGACCTCTGTCACCTAGGCGTGCAGTGGCCAGGGGCCTCCCTTTCCTTCTTTCTCCTCCTCTTCGTCGTCGTCGTCCTCCTCCTCCTTCTTTTCCCTCTTTTTTTTATTTAAAATTTTGGTAGATAAAGGTTAATCTTGGGCTGAATGATAAAGCTATGATTGACAAGAGAAAAGGTGTTGAGGGCAGGTCGCGCGGTCTTATTTACAGCCCACTGCTTGCTGTAGAGCCTTTGTTAGAACTGCAAAACTAATCTAGTGCTGATCAAAGCACCACGGAGTTAAAGGACGGTAATGACTGCTAATTTCATTCCAGCCTCAGGCAACCCCCGCCGCTGTAATTAAAGACACGCTATTTAAATACAGGTGAAGGGTAGTTGGTTGGTTTTCTTTTTTTTTTAAGTTGGGGTGGGTGTGGGTGGGGTTACAATTTTATTTAGACTTCTTGTACTAACGATGGTTATGTGGCCCAACACCCAGTTTTTCCTATTAGAATTCCTTTTTGTCATTTATACCTGTCTTTGAGGCGCCAACAGAGTAAAATGTGTCCATCACATAACTGCCGCGTTTAAAGAAAGTATGGAAGGAAACAGACCAGTAACTGTTTAGTGAGGGATTTAAATATTTGAGTCTCTTTTTTCCACTTCGAATTAACAGAAGGGCCTTCAACACAGCTAAAATAAAAGTATTAGAAACTTGTGGCAGGGTCAACAGGCCAGCCAGAAGAATAAGCGTCAGCTTTTAAAGTACTTCTAAAGGAACGTATGAACGTATGAAAAATATATTTTTAATTAAATAATTTCCACACACAGTGTAGCTGCGTATTGGCTCAGAAACCTTATAATTTTACAACCCATAGGAGTTTCTTTACAAGAACATCAAAGCTCTACATTTTCATAGTTGGTTAAAACTGATACCCTCTCTTCATACACACACACACACACACACACACACACACACACACCACCCAAAAAGAATTTAGCCTTTAATCTCTTTTTATCCGCAAAGACGAAAGCTCTACGCTCGACCTCGCCAGCGGCTGTCGCGGTCGGGCCGGGAGCAGCTCAGAAGAGAAGCGACTCCGCGGTCTCACGCCAGCGCCCCCTATTGGACGCAGTGGGAGATACACAGCGCCCTCCCGAACCCGCTTCAGCCCTTGCCCTGGGGTTAAAGAAAACTCTTTATTGCCCCCAGAAAAGGAAGTGGGGGTGCGGAAACAAGTTTTTATGCCCCGAAAAGATAACTATACTTCAACAAAAGCCAAAGAGATTACATTCTTTTCCATTTCATTTATTTAAAAAACGGCATTCCTCCTTACACCCCAGTTTCCCCCACCCGCATCCTGGCTTGGTTTGAGGTCTTCTTTTAAAGGCTAAGCGATGGTACTACAGGGAAATAGAAAAAAAAAAATGCTTCTTCCGCTTGTCCGCTTTTCATAAAATAACACTAAAGCGAAGAGAGTGCTTCGCTTAAGCGCCAGCTGCGGTTCAGATACAAGGTTTCCAAATATAAAGTGCTTGGGTGTCTAGTGGATGAAGTAACTCGTTTATATTTGATTATTAATTCCAGAATGTAATTAAAAGTCCTGTCTCTCCTTCAAGTATTTACCTCCCCTCCTCTTCCCTCGCCTCAAACCACTCTTGATCAAACTTTTCCTTCCTGGCAATCGGTTAAATACAGCTATTGTCTACCAAACAGGTGTCTTTTTCTACTTTGATATCAATGTAGAATTTCAGGGAAGATTGGTCTGTGATACATTTTATTGGTTAGGACTCCAAGTTGTCCTGGAAACAGTTTTGATTTGTTTTATTTAATACTTCCAAACCTGTCTGTGTAAGAAAGAGTTGTAACTTCTGTCAGCGAGGGAGGGAAAGTAGCCGCCTTGTGACTGATTCAGAAAGGCCGGCTACAAAAAGAACACAGCCTCTGACTTCCCAACAAAGCGGGAAATGTTGGTTTGTTTAGTTTAAAATTTAAAAAAAATCAACAAATGAACAAAATGGCCATTTCCTACTTCGGGGACATGTTTGCCGTTTTAACTTTTATCAGCAAGGTTAGGGCTTGCCATCAGAAACTAGCTTAACATATCCTAACAGGATAGCATTCTGCACATTTAATGCCATATCCCTGCAAATCTGCTGTTGAGGGTGTGTTTATTCCTGCTCCAGATTAGCGGATCCAAGATGGTTTTTAAAGGAGCTGCTCCGCGCGATGACGTGCCCTCTCATCTGATTCCGGGATCGGATCTCGGACGAGAGGGGATTTTTGAGAAATCTACCCGACAGTCGGTCGAAATGATGGACATTCAGGAGCCGTTGCCTCGGCACCTCCACCCTTTTTCCACGAAGAGGCTAGGCCTGGTTAGGGAAATCCCAACCTGAGACTAGCCTCGCGACCCCCCACGCGCACCGAGGAGCCTGGGGGACGCTTCTTGGGCGTCCTGGGTCCCAGCGCTGCGGTCATCTGTCTCGCGAAGCAGAAGAGTAGAGAAACCAAGAACAGGTCCTGCCTCGGAAGCGGACTGCAAAAGGGTTAGACAACCGCCATTGCGGAGTGTGGAAGAATTGTCGGCGAAGGAGTCTTCTCTCCAGCATACGGACAGAAAACCTAGGCAAAGGTCAGAGGGGACAGGCGTGCAGCCCACTAAGTCCGCAACTAAGCCATGTCGGTGGAGAATGCACAGCCAGGTTGAGCAAAAAGCAGTGAGCCAGGCTTGAGCGCGCCACCCATGCTCGGTTGCATTGTGATTCTGCAGCCGCAGGTGGCTGAGCCCCGGCCCCAATCCCACGCCACAGGACTGCCAGCCGGGAGGAGGCCCCTCCACCTTTGGAGACTAGGAAGGCCGCCAAACAGGGACTGAGATCTCCAAGAAGGCAGAGCCTCCTGGGGCTGGCATCCCGCCGGATCTCCCCAGCCGCGCTGTACCCTTTAGGGGCGTGGCAGGCGCTTTGGGTCTGTAGCCGCGGCATCCAGGCTTGAGCCCTGGCGGGTTGGCTGGGCGCCCTGCTTTGTAAAGTAGTGAGTCTTTCGAGATCCTGTGAGCCAGCCAGCCGGGTGGGCCAACTTAGCTTAGGTCCACTGAGTCCAGGCCAAGTCCTCAACCCTTCCTTCCTTCTTTTCTCCCTCCCTACCTCCCAAGCTTAAAACGCTGAGAAGCAGGGTGTGTGGTTTGGACTTGGGCAGGCTATTTGGAGATGGGGCAGGGACAAGGCTTATTAATAAGATCCAGGTTCGAGGATGAGCTTTCGTTTATTGAGTTTAGTCTTCTTGTTCGGGGTTCTTTCTTTCTTTCTTTTTTTTTTTTTTTTTTTTTTTTTTCTGGAAAACCTTTAGCTCCTAGAATTTAAGTCCCAGACAAAGAGCCAGGGAAAGAACCGGACCAGACTGAAAGGAGCAGAGCTCCAGACAGATCATCATCTCTCAATAAACTGCCAAGCTGTGGCTCCAGAACCAGAGCCCAGCAGCTACGTGGGCTGCTGAAGAGTGCAGATACCACAAGTACAACTTGACACCATTGAGCCCACGGTGCTTGTCAATAAGCTGTGAATTAGGTGTAGAGACTGTCACCATAGATCATAACAGTTTCTGAAGGACTCATTACAGCATAGCGTGTCAGTGATCTCCAAATTAAGGGAGGGGGGGTGAGAGAGGAAGAAGGAGTGGGGGCCGCCAACAAAAATCCAAGAAGGGTGGGAGGAGAGATAAAAGTCAGAGCCCCAGCTAAGAAGAAGGCTTTAAAGATTATCAGGCCAGCGATCTAAGAATTCTGTAAGGATGGGTTTGGAAGCCCAATTCTGAGCCTGGGCTGGGAGGGATGCTGAGGCCAAGCAGAAGTGGGCCTCAGGGAAAGCTGACGTTCTCAGACATTGCCTTTGAGGTTAGAAGAGCTTTTGGAAGCGACCTCCTGATGTCAGCAGAAGGCCTGAAGGATGCCAGCCCGCCCAGAAATGGGAGCATACCGATTCACAGCTCTTTAGCACGAACCACAGTAGCCTTGGCTTCCTTTAGGTCTGGTGGTGATTGTGGGTGACTTTCACCACGCAGGTTTGCTTTGGCTTCTTGTCATGCTACAGGTGGAAAGCTTTCCTCTGTTCCCTGAAAGCAAAAAGAAAAAAAAAAGAAAAGCAGTCCAGTGCAGTGAAGCAAATCTCCCCCTTCCTTCGGCCTGCTCTTAGGCATCCCTAAGACCCTTGCCTTCCGAGGCTTATCACTTTCTGTTGTCCCGTCGCCACCGGGTAGAGGTTCCGGCAAGGAAGCTTTTGAGTGACACAAAGCAGAAAGTTATGTGAGGTCACGGAGGAAAGACAGAGCTCGAGGCTAAGTGTTCTAGCTCCTTGGACTTTGCTGCAGCAGTCACATGTCACCGGCCTGCATTGCTGTCACTTAATATGGGTCAGAAAAACCTCAAGGAAGGGCTTGGGTTTGTTTTTAGATGGCACAATTAAATAAAGTAATTGCAGCTAGAAAAATTTTAAAGAAACATCTTTTTCTTGAAATTACGGGAAACAATCAGGGCCATCGGACAAAAGAGGACATGTGTATGCCTTTGGTAGGATGAATTGCCTAAAATATTTGGCTGTCAAGTAAGTGTATACATAGACTTCCAAGCGTTGATTTGGAGGTGCAAAAGGACTAATGTCTCTCTGGAGTGTTTGGACTCTCTGGTGATCCCCCACCCCCCCACACACACACCCCTGATTTTTAGAATCAGAAGTGCAATTGAAGACCAACAGTAGCTGCTCTTCCTGCCTCCGGTTTGTCTTTAACAGGGGAATTTCTGTCTTTAAAGCAATTAGATCATCTAAAGGGCAAACTACATTTCCCCTGGACAGCAACAGCAGTGGTAGAAACAGAATCTCAGGGTTGATAATTCATGAAATGGAAATGAAAAATAGTGAAGTGTGAATCCTTTGCCCAGAAAAAAAAAATTAATGATCTGGAATATCTGAAAGATCTAAGAATACATGAACCATTGTAAGTCATGTGATTTTTTTTTACATACAGCCCAGAAGACTCAAAAAGGCAGTTTTAATATATATATGTATATATTTAAAAGCAAGAGGGAAATATGTTAAGTTTCTAACTGCCAAACTCTTTTTTTTTTAATGCATTTACTTCATCAGTGAGAGGTGGAATGAATTGAGCACAATGGTCACTGGGCAGACCACCCTGCATTCCGCAGGTTTCAAGGGTCCTTGCAGCTCTTGAGGGAAATTATTTGGTAAAATTGGGTCTAGGCTTCAACAGCCCCTTGTCCATTTGTTTCATATAATACCACTTCTGAAAATTAAAGGCAAGATCCTGGAGAGACACAAGGAGAAAAAAATATGATTGAGCAATTTTAAATTAGCAGTGTACCTTGTATCCATATGGTAAACAAAAAGGGGTAGAAGTCTGTGGTTGCTCTTTGTAGCATCTTGAAACATGGATTATGGACCCTGTCAGTCATCTCTCACACTTACCAAGTTTAACACTGACCATGGGAAGAAAACGGGATAAGTAAGGCACCAATGAAAGAACAGCCATTTTCCTCAGTTATACTAGGAAAATGAAGGTGCCCCTACAGTCTGGTCAATGAAGGGAACTTAGGTCAGAGGAAACCTCACAGCGAAGGGATTCATTTTCTAATTCCTACCTTAACTTTCCGTATCCTCATTTCTCTAGCACGTTTCTTGTTGATTATTTTTGGAAGGTATGTGATTTTTTATGTACTTATTTATTTGGAAAATAAATCTTCCAAATGCATTTCCCTGTCGTCATCTGTGTTTCCTAACTCTTAAAGCTCTGGTCCCTCTGAAGGCTCAGCAGTTTCCCCACCTGCCATGTGGATTGACCCAGCATTTTTTGTGACTCAGAGGGCAGAAGGAAGCATAAATTCTCTGTTTTCCTATAGTATTGGGGCATAGACAAACAGAACCTCATCAGATGCATGGGCCATTCCCTAAGCCTCTTAATAGTCTCTGCTTTTAAAATCATGAACTTTTCTATAGTTTTTGTATTTCAGGGGTTTTTGTTGTTGTTGTTGTTGTTGTTGTTGATTTGCCTCTTGAATGCCTGGCTCCAATGTAATGTTTCTCGCTGCAGAAGGATTCCTGCTATGGTTGTGGTCAGAAGAGATGCTCAGAAGGTTAGCTAGCATAAAGAGGAACTTAAAGGGGGTGGGGGGAGCACTTCGTTTGGTTAAAGCTGGTTCCCAATATATTTAACCAGTTCCAGAATTAGAAAGCCTTTCTGTACATTTTCTCTTATTTTTCTTGCTACTTTTCCTTATGTAATGAAATTAAAACTTTTGGAACCCACAGTTGACATTTTTCAGAAAATTGAGTTATCAAGGCAGTAATTATTTCTCGGGGAGATAAAACTCTCATAGCCCTAACTGTCAAATAGGGCCCTTTTCAGATTTTAATTACAAAATAAAATTAGTCTGCTCTTCCTCGGAATGGTTGGCGAGTGGTTAAACAGAGCTTTCCCCCAATACTGGTGGTCGTCAAACTCTGCTAATTAGCAATGCTGAGAAATTCCAGTTAACAAGGGCATTCTCCGAGACTCTGCAGGTCCCCTGCCGTTCGCCTTCATTTCCATAAGGAGATTAGGAGAGGAGGGGAACCCACTCAAATGCAGATGCAGGAGCGAAGCGTTTTTAACAAGCATCATAATAGTAAGATGCTTGGCTAGTTCTCGCTAATTACTGCAACTTAAACCTCTATTTGCCACTAAGAAGAAAAAAATAAGTCTACAGTCCGCACCTCCACAACATTGTCAGTTGGCTTCAGATATAATACTCGTCGAGGAGAGAAAAATGTAAAAGATTTTTAAATAAAATTGGGTTATGCTTGGCAGTTAAGGCTTCTGGCTTGGGCCAATAGCAGAACAAAATAAAATCTGATTACTCCAGGCATATGCTAATCACTAATGCTGGTCTAAAAGTGTATAGCTTTTTGCTGCCCATGAAGGGAAGTATTACATTAGATGAAGCACTTCCAATTTTCATAAACTATGCCAGTAGCAACATTTTAAATTCTCAGAGGATGAAGCACCCTGTTCCAAGTCTCTTTCTGCTAGTCAATAGTGTATTGTTGCTGGTACTGTAGTCAGCTATTATAACCCCAAAAGAGGCTTGCCTCTGTCATGGGCTGGGGCTGTCATAGTTATTATTATACTTAGGGGACTATGATGGTGTTGGATTGAAATCGGTGGCCAGTGATCTAATTTTTTTCAATATGTTCTAAAAATATTCTAATGAGAAAATAGGTTTTGCTACCGCCATCTTCTTTAATCTTATTTTCGTCGCAAATTATTATGCATAAACACCAGCCACCATTAGTTTATTGCCTCTGATAAGTACAGTAGACTTAATTAAAATAAAGCTGCAAATAAATACCACAAATGATAACACGACTGTAATGCACTCCCATAGTTTATTCATATGATAAAGCAATTAACAAGAGACCTAGCCAGACCCCCTTACCCTCTTTAAGTAGATTATTACAGAGTTCAGGTGCAAACACACATTGGAGAGGTTCAGACTATCCCCATTGGGGGAAGGAAAAAAAATCTGCCTCCTACTAACCTTGAAAGAAAGATATCAAGATTTCAAGAGATGTTCTTTTATCGTCATCCATTATCAGTATTTATATTAATAAATATTCGCCACCGTTGTCCACATCAACTCGTTGGGGTTTTTTTTCTTCAAACTTAATGATCCATAAGCTTTTTCTAAGTTTTCAGAAAAAAGTGCTATTAAGCACCTACAGATACATACACAATCACAAAGTGAATGCTCGGCCTGCCCTTCGTGGCGCGCGGACAATCATAATTCATTCATACTTTGAATCTCATAATTTATACCTATTTTCCCCTCGCTTAACCTCCCACTTATCTGGCGGTTCTATGTACATTTCTAAGTTAAGCAAATTAAATTTGATTCTTATGATTTCGTCCCACGGCTTATATGATATGTTAACTTTTCTTTTGTTTAGATTATGTGTAATTAGTTTGATCTTCCATCCTCCTCGGTTTTTTTTTTTTTAACTTTATTTTTACACACCTTCTTTTAAAGGTAAAAGCACTCTAGTAAAAGCAAGTCCACCAGCAGGGGGCGCAGCAGCCACATCTCAGAAACTAGGCGCGCTGAAAAGTCGGTGGCCGCCTTCCCTGGCTCAACCTTTGCTCTGGTCTCCAGAGATTCGTGTTGAGCGTAATAGTACACCCCGATTAAGGAGAAAACAATGCTTTAATTTGAAGAGTCCCAAATATTTACGCGTTTCTATAAGTCCTTTCCGGGTTCCCAAGAACTAAAGCAACCAAAACTTAAGGAGAACCTGGGGCAGTGAGAGGGGTGGACTAGAGAAGAAATTATTTATTTCAAGTTTACAGAATTTCTTTACCACAATTTTTCTGGGTCTAAAGTGGGCATAGTTAGCTGAGTGTGACAATAACAGCCAAGCCTGGGAGAATGGGGATTGGAGATGTGGGGGTGGGGAAGAGGCGTTGGTGGGCAGAGAGGGAAGGATAAACAGGGCAGTTTGTAAGGACAATGAGCGGAGCGTGGCCGGCAGATACCCTTGTGAACGTTTTCTTTAGGCAGAGTTGGGGTAGATGAGGGGAGGAGGGGCCGCGAGAGTATTGCAGGGAAAAAAAAGAAAGAAAGAAAGAAAATAAGTAACCCTGATGGTTTAAGCTCTTTATTTAAAAAAAAAAAAAAAATGGCATCAGGACTTTCTTCCTTCTCTCCCCTCTTTTGTACCCAAGTGCATTTTAGCCACAAAGGTTCCAACAAGAGAGTGGAAGGAAACTTAGACGGGGCTTTGTTTGACTCCGTGTAGCGACAACAAGAGAAACAAAACTACCTATTTGTAACGGACGTGGGGCTGTGGCTCTGGGCTTTTTGAGCGCCTGCCGATTGAAATCTTTACGTCTGGACAATGGGAGATCGGCTAAAATTACCCTCTCGGGTCCTGGGCAGGCAAGATTCTTGAACCCCTACCCCCGCCCCCAGCCCATTCTCCCACAGCCTGGGCTTGCTTGGTGCCGGCTCCTCGGGTTCGGCGGGCCTTCTCTCCGCCTGCACCTGCACCTCTGGACCCCGCGCGCTTCCCAGGCCCCGGCGCCTCTCGGCCGGGCCTTCGTGACTACCACCGTGCCTGTCAGCAGGGGCAATGCCGGCTGCGCTGCCCCATCCTGAGAACGCTGCGTGGGAGGGAGTTTGTGAGCGCAGCCCAAATGCCACCTCCGCGCCTCGCGGTGGGATGCCAGGAAGTTGCGTGACCCTCCCCCCATCCCCTGCACTCGGGAGCTTCTTTCCGTTGATGCTTTCGTCCCCAAGGTTTCCTCTGAAACTGCCACCACTAAAAATCCTCTTGTGTCAGGGTTGGGAGTTAGAAAGAGCGGGAGCAGAGTTCCAGCTTTGCCTTTGCACCCTTTGGATGGGGCAGGTTGGTGGAGTAGGGAATTAGGGGTTGAGGACACGTGCTGCGGTTCCTTGAGCCACACCTGAGTCGGCCTAGGAAAAGGCTGGGAACAAGGCCTGGTCCTAGCTCTGCTCTACAGTCAGCTACATGGGCAGAGGACTCGTGTTTGGGAACCGAGCCGATGACACGGAAGCCAGGAGGGCGCTGAGGCCCGAGGCTTGGGTCTAACTTCTCGTCTGTACGGTGAGAAGAGGGGGTGAGTGGGTGCTGGCGACAAGGTTGGAAGAGGGGCTGCGACAGAGCGCAGTGCCGCGGATGAGCGCAGAAACAATGGCACACCACCTCCGGCTCTGCCAGCTTCCTGAAATACTAGTTGGACAGTCGCCCTGAACCACCCATGGGCCTTGCCCCACCCTGGCCCCAGCTTCCCGCGCCCCATCCACCCTTATGTATCCAAGAGAGAGCCAATATTCCGTAGCATGGGGGAAAGGAGCTGTCGTCTTGGTGCTGTTTACCCACTTCCTTCGAACAGGCGTGCGCCGTGACCTGTTGCTGAAAACGGGGGGCGGGGGGGGGGGATACAAAGGTTCCCCAGCGGCCGGCTGCGGGCCCGCCTCCCCCGCGCGGTTCGGGGCACAGCGCTCTGCTGGGCTCGGCTCGGCGGCGCGGCAGGCCCCGCCCCCTTTCATGCAAAACCCTCTGGCGAGGCTGGGCTCGGGCGCAGGAGCCGGCGCTCGCTGATTGGCCGCCGGAAACCCATTTATTCCCTGACAGCCCCCATCACATGGATGGTTGTCTATTAACTTGTTCAAAAAAGTATCAGGAGTTGTCAAGGCAGAGAAGAGAGTGTTTGCAAAAAGGGAAAAGTACTTTGCTGCCTCTTTAAGACTAGGGCTGGGAGAAAGAAGAGGAGAGAGAAAGAAAGGAGAGAAGTTTGGAGCCCGAGGCTTAAGCCTTTCCAAAAACTAATCACAACAATCGCGGCGGCCCGAGGAGGAGAGCGCCTGTTTTTTCATCCCAATTGCACTTCGCCCGTCTCGAGCTCCGCTTCCCCCCAACTATTCTCCGCCAGATCTCCGCGCAGGGCCGTGCACGCCGAGGCCCCCGCCCGCGGCCCCTGCATCCCGGCCCCCGAGCGCGGCCCCCACAGTCCCGGCCGGGCCGAGGGTTGGCGGCCGCCGGCGGGCCGCGCCCGCCCAGCGCCCGCATGTATAACATGATGGAGACGGAGCTGAAGCCGCCGGGCCCGCAGCAAGCTTCGGGGGGCGGCGGCGGAGGAGGCAACGCCACGGCGGCGGCGACCGGCGGCAACCAGAAGAACAGCCCGGACCGCGTCAAGAGGCCCATGAACGCCTTCATGGTATGGTCCCGGGGGCAGCGGCGTAAGATGGCCCAGGAGAACCCCAAGATGCACAACTCGGAGATCAGCAAGCGCCTGGGCGCGGAGTGGAAACTTTTGTCCGAGACCGAGAAGCGGCCGTTCATCGACGAGGCCAAGCGGCTGCGCGCTCTGCACATGAAGGAGCACCCGGATTATAAATACCGGCCGCGGCGGAAAACCAAGACGCTCATGAAGAAGGATAAGTACACGCTTCCCGGAGGCTTGCTGGCCCCCGGCGGGAACAGCATGGCGAGCGGGGTTGGGGTGGGCGCCGGCCTGGGTGCGGGCGTGAACCAGCGCATGGACAGCTACGCGCACATGAACGGCTGGAGCAACGGCAGCTACAGCATGATGCAGGAGCAGCTGGGCTACCCGCAGCACCCGGGCCTCAACGCTCACGGCGCGGCACAGATGCAACCGATGCACCGCTACGACGTCAGCGCCCTGCAGTACAACTCCATGACCAGCTCGCAGACCTACATGAACGGCTCGCCCACCTACAGCATGTCCTACTCGCAGCAGGGCACCCCCGGTATGGCGCTGGGCTCCATGGGCTCTGTGGTCAAGTCCGAGGCCAGCTCCAGCCCCCCCGTGGTTACCTCTTCCTCCCACTCCAGGGCGCCCTGCCAGGCCGGGGACCTCCGGGACATGATCAGCATGTACCTCCCCGGCGCCGAGGTGCCGGAGCCCGCTGCGCCCAGTAGACTGCACATGGCCCAGCACTACCAGAGCGGCCCGGTGCCCGGCACGGCCATTAACGGCACACTGCCCCTGTCGCACATGTGAGGGCTGGACTGCGAACTGGAGAAGGGGAGAGATTTTCAAAGAGATACAAGGGAATTGGGAGGGGTGCAAAAAGAGGAGAGTAGGAAAAATCTGATAATGCTCAAAAGGAAAAAAAATCTCCGCAGCGAAACGACAGCTGCGGAAAAAAACCACCAATCCCATCCAAATTAACGCAAAAACCGTGATGCCGACTAGAAAACTTTTATGAGAGATCTTGGGACTTCTTTTTGGGGGACTATTTTTGTACAGAGAAAACCTGAGGGCGGCGGGGAGGGCGGGGGAATCGGACCATGTATAGATCTGGAGGAAAAAAACTACGCAAAACTTTTTTTTAAAGTTCTAGTGGTACGTTAGGCGCTTCGCAGGGAGTTCGCAAAAGTCTTTACCAGTAATATTTAGAGCTAGACTCCGGGCGATGAAAAAAAAGTTTTAATATTTGCAAGCAACTTTTGTACAGTATTTATCGAGATAAACATGGCAATCAAATGTCCATTGTTTATAAGCTGAGAATTTGCCAATATTTTTCGAGGAAAGGGTTCTTGCTGGGTTTTGATTCTGCAGCTTAAATTTAGGACCGTTACAAACAAGGAAGGAGTTTATTCGGATTTGAACATTTTAGTTTTAAAATTGTACAAAAGGAAAACATGAGAGCAAGTACTGGCAAGACCGTTTTCGTGGTCTTGTTTAAGGCAAACGTTCTAGATTGTACTAAATTTTTAACTTACTGTTAAAGGCAAAAAAAAAATGTCCATGCAGGTTGATATCGTTGGTAATTTATAATAGCTTTTGTTCAATCCTACCCTTTCATTTTGTTCACATAAAAAATATGGAATTACTGTGTTTGAAATATTTTCTTATGGTTTGTAATATTTCTGTAAATTGTGATATTTTAAGGTTTTTCCCCCCTTTTATTTTCCGTAGTTGTATTTTAAAAGATTCGGCTCTGTTATTGGAATCAGGCTGCCGAGAATCCATGTATATATTTGAACTAATACCATCCTTATAACAGCTACATTTTCAACTTAAGTTTTTACTCCATTATGCACAGTTTGAGATAAATAAATTTTTGAAATATGGACACTGAAATTATGCCTGAGTCTTTCATTTCTTTGTGGCTAGCATGCTTATACATAACTTCTTGGGGAACTGGATAACTGTTCAGCCACCAAGATCTTGATGTTACCAGCAATGTCTGTTAGCTTTAACTGCAGAAGAAAAAAATGGCCGAATGATTAATAACGGGGAACTGAAATGCGTTGACATTTCTAGAATAGAAACTAGAAGCATATATTGTAAGTTCACCCCCCTCCTTCCCTGAGCAGCGTGAATAAGCGCGATGTGGGCTTAAGCTCGCTTTAGCACTTGTTGCCAGAACGAGTCAATTCTGAAAATTTTCGTGTAGCTTAGCAGATGAGATACTGCGCCAAATCAGAACCAGGTTGGCTGGGTTGGTTTTCATTTTCTTCACAACACAATGGCCCTTTGAAATGTGGTTTATAGGGGAAAATGATGCTTCTTGTATCGGAATAATTACAAAGTAGACGCGCCGAGCGTTCTGCGGGGTAGGTGGTTGGGTGACTCCTAGCTCTGTCTGCTATTGTGTGAGGAAACAAGTGGTTTTCTGTCTTTGTTTCCTGACTTCATAAACTTTGTCCTCTACGTTTTCCTGTTTGGGGTGAGGGAAAAGAGAAGAGCGGCTTGCAAAATTCCCTTAATTATCATGGACTTTTTATTTATTTATTCCCCCCCCCTTTCTCCCCCACCCCCCCCCCCACTCCGGATTCCACTTCTTAATTTGGCAGCGCGGGTCCAAGCCTGTAGTCCCAAATCGGAAAATCTCTGCAGCTGGTACACGCAAAAGAGAAGCCAGGCAACAGACATATTACAGAAGAAAGCTCTCAACTCCGAGGTAGATATTTCGCATTGTGCGCTCTCATCACATTTGGACATGATTGTGCTTTTGATCTGTTAACTGTTTTACTACAGTAGTAGAGAGAGGGGGAGGAGAGAGGGTGGGGAAAGGAGATTGGATTTGCTGTTTTCTTTTGCTCCAGGAAAAGTAAGAGGCTGGCGACGTCCTCGGTTGGAGCGGAAAAGTTGGGGGAACCGCCGTGGTCTTTAAGTTCAACCAGCGGCTCTAGCGTAGCCGAGGAAGTCGCTGGCCCGCTTTGCTTTTTTTTTTTTTTTTTTTTTTTTTTTTTTTTTTTTTTTTAATTGGCTCCTGGTTTCGGTCATCTTCTATCCAAAGGCACCAAGAACCAGAAATGGGGCGTCCTTGTGAGTTCTGCATTGCTTCTTATTTCTAGAGCGTCCACTAGCTGCATCTCTGCAGAAGTTAGGATCCCGGGGCGCTTTCTGCCCTTCAGCCGAGTACCGGCCGCCGCCAGTTCTCTCAGCCTCTAGGCCTGTGTCGCCTCTTTTGCAAGAAAGTAATTTCTTTCTTAAAGAGCTACTAATAATGTTCTTTGGAGGATTATGAAGGTCCTGTTTTCTGTGTTTATATTTCTTCTCGGTCTTTTCATTTCAGGTGTAGAGTTGGTTGTTTGATTCTTTATTTTCGTTTTTAGGGTAAGGTACTGGGAAGGGACATTTATTCAGTTCCCAGTCCAAGCTAGGCAGGTTCCCCTCTAATTAATGCAGAGACTCTAAAAGAATTTCCCGGGCTCGGGCAGCCATTGTGATGCATATAGGATTATTCACGTGGTAATGAGCACAGTCGACAGTTCTTGCTCACACATAGGAATAAAAGAAACTTTGAATAAAGACCCAAATGACGGGCGTGGGGGGAGAGGGGAGGATATTCCCGGAACTCCAGCCAATGGACAGTATAAAATGTATATGTTTGAAAATTAATATATCTTAGGGGTATATATAAAATTTACAATAATTGACCCGACTCAGCCTCTCAACTTAAAGGAACAAGGAAGGGGCTTGGCATATCTGACCCAAATCAAACACTTTGGGGAGACGCTCAGGTTCAAATATTTTGCAATACAGAAGAGAACTTTTGATAGTTGAACTCATTTTAAGTTATTATCACTGCAAAAAAAGGAGAAGCCCCATTCTTGCTCTTATCCCACCATATCTCCAAACCAAATAATTTAAAAGAAGAGGCCAAACTATTTTGTTTGCAAATATAGATGCTTTGATAAACTGCAGCGCTACCCATTTCATTAGGTAAAACATTCTCAAGATGTGCAATTGCATAACTAGGCCAGAATTAATAAGCAAATAATTTTAAGAATAATTTCATTTTTTTAAGAAAAGAGATAAAGTCATGATTCTACCCAGAGAGGACTTGCTGATGTCGCTGCCTGTGACTTCTTTCCGAGGAATTTTATTCTGGTCAGTGAGGCCTTCATTTTCAGTCAAGAGGGGAATTTAAGTGTTGCTTTGACTTTATACACAGACTAGAAATCTGTAACAGGACGAGCATATAACCAGTTCTTACTACATCTTTTCTTCCATACCCACCCCCTCCATATCTTAAAGAGTGTTAAAATATTTTGCTGAGCGGGAGTAGATTAACAAGGTTCCTTTGCCAATGCCGGGAAGCTGGTATCACAGACCATCCCAGGGGAAAATGGCTCACATTAACCACTAAATGAATATTTGACAAGGGCTCATTCGGAGGTATTATTACTATAAATGTGTCCCTACTGGACTTTTCAAGGTCAAAGAGCAATGCTTCAATTAATTATTTAGACTGCTAGTAGATTTGGATGTAATAGCTGTACTTATTTCTGGAAAGCGACACATTCTTGCAGTGGGGAAACCTCCCGAGACTCTCCATCAGCAGCATCTCAAATGGAAAGGTGTGTGAAGCCCTGGCATGCCCAAACTGACTTTTTTTTTTTTTTTCTTTCACGAAATGTTTTCCAAAGCCAAGGGAGAGAAATACCCTTTCCCCCCTTCCCTATTTCAGCAACTATTTTTAGTTTAAAAGGAAAAACAATATAATTTATGTTCGTTTCATCATCATGTCTAGCAAGATCTTCTAGAGTTTGTGATGTTGGGGAGGCTGGGTGGTATTTCATATAACCTCTGCCTTGTCTAAATAGCAAAGTCGGAGGATTTCACAGCCCCTTCTTGTCAGGCTTTGAACACAGGTAGAGTACAGTATCCTGTTAGACAATAAAAGCAAAGGTTTGAAATGGAAGGCACCGGGCTTAGAGTACTGAGTTCTAGTAATGGCAGAGTAAATTGGGGTGCAAGGTGGTCCCCCCTTCTCCTATTGGTCTGAAGGCTGTAAGGGAGGGCACATTCCTGCCATGTCGCCAGTTCCTCCATGACCCTAGGTAAAATGGTAATCGAATGATTTTGAGAGTAAGATTCCTTCACAATAATATAAATTGAATGAATAAGAGATAAGCTGGGGGGTAGTAATTACAGCCCAATTCATTCAGCTTTGCAGAACTTTTGTTGTAGGCGCTCCATTGACTGGGTTTGAGCTGCCAGCTTTCTCACATTAAAAAGGAGCTGATCAGTGCCTGGGGGGAGGGGGCGGGGGGGGGGCAAGGACAACTGCTAAACTGCATGGCTCTGGGGTCTTCATTTAGAACCATTAGAAGAGTGAAATTAAATCGTGCCTTTGTGTGCGCGAGGTTTACACTTTTCAACTGCTCACAGTTTATAGCTAACTGCTCTGAAATTGAGGTCTGACTGTGGCCTGGTCACCTGCTAGTTGGCATCTCTTATCGGTCTGTCAGTCTGTCTGTCTACCTATCTTGGGATTGGAAGCACTTTTCTCTCTTCAAACTCCCCCACCCCAATTCCTTGTTTTTGAAAGTTTTGAAAAATAGGCACTCATATTTTTCTTCCTGGAGTTTTTCTTTTGGCTGCAACTGTTTTAGCCAAGACTGGAGCTCACAATCCCCCCCCATACCCCCACCCTACTATTACTTCAAAATAATTTGCATCTCTGTGGGGGGTTTTTTGCTTTGTTTTTGTTTGTTTTCGGCTGCTTCTCGCTCTTGGAGCTAAGACTTCTTTTCAGGCTCCACCTGGGCCTGGGGTTGGGGCTTGACTTCATATTCTACACTTTCTTTTTTGACCTGACTTGAAAGATGTCTGACTGCCTCTCCCTAGGGACTCTATCTAGGAGATGGATCCCTGGAAGAAGGGAGACACTCCGGCTTCTACTGTGAGAGTCTGGATAATATCCAAAGGCACACAGCCTCTGGAAACTTAAAATAAAAAGCTCAACAGCGCTTTCCAAAGACAGGGAAAAGGCTCAAACTGCAAGATTAGGTCGACGTCTTTCATAATTATTTTCTATTAAAAACTTTCCCGGAAATGTGTTCGTGACACCAGCCGGGAGCCTCTTCTTTTCTAGGGATACTGGCCAGCTCTAGTATTGTTATTCTCCGCAAGGATATTTTCCTTCTGTGGCCTTTAGAAAATAATGGACGACTCGACTTTCTTGTTTTGACTAACGAAACCTCTCTTGGAGAGACTGGAGTACGCAGGTAAGCAGGGATTTCTCTAGTCAGAGCACTCTTTCTGTGTGCGGTCCCGGATAGATTGTATTTTATACTTTGGTAGAACGGGAATAGTGCTAACTTCCTGGGCGCTGCTGTCAGTTCCTCTCCAAAAGCAAGCGGTAATCTTTGTCATTTGAGGGATGCAGAGATTTATTTGCTGCTTCTGGGCCAGCGTTCGGACTAGAGGCAGTGTTTCTAGTTGGCAGGCAAGTCAGGTGATTCAAACCTCGGAGGGGCCATTAGTTTTATGACCCCATCTGCTTGTCTATAGCGAGTCAAGTGGACACGGATGTATAAAGATTTCGGCGCTTTGAACCACTTTTGCTTCTCCAGGCCCAGGTTCGGCAGGGCTGAGTTGAGAGCTCTCCAGCCTCCTGCAGGCTCCCTGAAGGGAAGGGACTGCAGGGCCAAAGCCTGGAGACTGGCAAGGTACCGACTGGAGTCGGCAGCTAACCTGGACTGGCTAGGACCTGACGTCACTGCGGCCAGGCCCCCATCCCCCGAGACTCCCAAAAAAGCTGCAGAGGGGTTCCCAGTGTCTCTGCCCTCCCCGCAACCCTGCACCAAAAGAAACTTGCCCGAGTTTCTGGTACTGTGTAGCTGTTACAGAGTCCTTCTGACTTAGGTTACAGAGTCCCCTGCCTCCTGCTCGGGAGCCTGAACCCTCTATATGTTGACCTCCTGGCCTCAGAGATGGCTGCTATAGGCTTAATACCCTCAAGATCGGAAGTTGTTGGCCTGGGTGTTGTCTTCTTGACATCTTACCCTAGTCCTTTGCCTGTGGCCAAGCCATACTGGGCTCTTCTCACCCAAGATTTGAGCCAGAGAGGACTGGTAAAAATGTGGGAGGCTTTGAGAGATTATTTTGGTAGGGGGGTGGGGCAGGAGGGAGGTCGAGATGAACCAGCCCTTCACTTCCTAAGATGTGTAAGAGATAGCTGTATAAGACCACCTCCACACACCCCTCTACATCTACTGGCTTGATTGGAGCCTGAGATTAACCCTCTGTCTAACAGAAGGTGAGAGACAGGGAACCAGTGCCAAGGCAGTCTCAAAGCTGTATACAAAGGTCCTGGCCCTTGTTAGGGTGCTAAGCAGTGATGTTAGTCTTGGGGGTCACTCATCTTGCCTCTTTATCACCCCCCTTCTGACTTAGGGTTAGCCTGGGAAGTTACTTTGAGACTCTGCCATCTGTGTGTGTCTTCCTGAAAGGAAGAATATTGGCGCTTGAGACGAGTTGCCCCACCTCCAAAGGGCAATAAAATGCTGATGGTATTAGAAGGAGCAGTGACTTGTCCCCTAGCACTCTTTACCACTGGTGGCCAGACCAGAATGGGGAGATGCCCCTACCCCCAACTTGGGATGTCAGGGTCTGCAGCTACTCTGCGAGGCCTATACAGGAAAGGAAACACCAGAGAGTTCCTGGCCAAAACAGTAAAGTTGATTTCCATCATACTAGCAGGCCCAGTTTTGGAGGACCCTGACCACCCCAACATTCAAATGGCTGATCTCTTATAAGTAATCCCAGATAAGCTCACACATGGCCTGCATACCTCTACAGCAGGACTCTTTTCCTTGATGTGTGCTTTCAGAGTTGAGTGACCTGCTAGCTAGAGTTTATGCTAGGATCAGAATGAGTTGGTCAGCTGTATTTTGTTTTGTCTTCAGGCTCTTATCAAATTAGGCCAGAGGCCTTTCTAGACCGTGGCTTCTCTGTTTTCAGCCTTCCTGAGTCCCAGCAACAGCTTCGGACTTCTAAAGTCTTCTGGCTCTGATGTCACGGAGGTTTTGACAGTTGCTTCTGGCTTACCACTGGCATACCATTTCCACGTTCTCCATACCTTCCACTCTTGGGGGTTTACACAGCTTTTAGCCAGAGCCCCATTAGACCCATCTCAAAATAAGAGCAATAACATATTTGAGTCAGACACTGACTATAGACATTCCACGAGTGAGTTAAAGGTGAAAACCATTTGGTAGCTGGAGTGTGTCTAAGAGGGACAGAGCCACTCACTGGTGGACAGACATCCTTTGGTGTTCCTAGAAGTGCATTGACCAGGATTTCTTTTCAACCCTTAAATCCGTTCCATTTTTTGGATTCCCTTCTATGGCGAATGGTCTGAAACCGAACTTTATATTCTGATATGGCCCCAGAATCTCACAAAATAATGACTAGACAGAAATCAGCCACCGTTCCAATCTGGGCTATTGCGTAAGGTTACAGTCCAGTCGTGGCGAAGCAAGCTTGTCTCTCAAGGTCCCCTTTCTGCTTGTTTCCCTCCACTCCTCTACTCCAGGGAAGGTGCCTTAAAATCTCCTGGGAGTGTGTTTACTTCAACTTCTGGTAAACTAGGCTAACACTCTGTCGCCAGCTTTCCAAACACCCTCTCGGTAGCTTTGTGAAATCAGTGCAAATCATTTCAGAATTCAAGATGGCAAAATAAAGCTGAGCATATGGAGGTAAGGCTTGGCTGTCAGGAAATGGATTTAAATGTTTAGCTCACACCTACCTCAGGCCCCAGGACTTCCTCTTTCCTCCTCAGCAGCTTGCTCCTGGAATTTGGGTACCCTACCTCTCTTAGCAAGCTGGCTCCCCAGCATAAATTATGAGTATGTATCAAGTGGGCCCTTCTGCTAAGATTAATCAGGGCCTATTCTCTCTTGCATGTTTCCACTTTGATCCCTATAGAAAGTTCTCCTTACCCTGTAAGCAATGTCATTCTACAAACTTACTATTTCCATATAAACTATGGAGGTAGGTTTCGATAGAAAACAAAAAAACAAAAACAAAACAACAAAAAAAAAACAAAACAACAAAAAAAAAGCAGGTAATCCTCCCACCCCCCACCCAGCCCCAGGAAGCTTTCCAAGTTAAGGACACAAAATATTTCATGGTTAGTTGTGTGAGCTTCTAAATTAGCTGCATATAAAGTATTTTAAGATTTTTTTTTTTTTTTTTGGCTGTCACTGGCTGGCAATACTCATTTTGTGTGTGTGTGTTGGTTTGAAAAGCAGGAAGAAATGTAATGAATTGAGTGCTGTCAGAGATGTCTTCTGTTTGAACAATCTGCGACGGGCTGAATGGCAGGGACTCCCTCATCCACTGCAGGTGCAGTAGAGCTGGGGAAGGGGGAGGGGGCCCTCTGTTCAGTCAAAAAGCAGCATTTCCCACAATAGACCACACACTGGTGGCCAGCGTGACATCGGCTCACACTCACATACTTTCCCCCATCCACAGTTCTGAACCGACAAAGTGGCCATACAGTAGGCTTGCATAGGTTCCTTTAATGAACATTTTGTGGTTCCTATGGCCAGCATTGAAATCCATGAGCCCTGGGAGGAACAAATAGACTTTTAATCGTGAGTTCCCAACTCAAATCTATTGCTGTAGATATTAAAAGTAAGCGGATCTCTCTGCTCTCACCCAATATCAATGCTCGAGAGGCCCAGATGTGCTAGGATCTGAGAACTCTAAGTTAAAAGTTTTTCTGAGACTACTTAGGATCCAAGCCTGGGTCTTGCAAGTCCTGTGAGATCAAACAGGAAAGGAGAGAAGGCATGAATTTCGTGTATTTGTTTAAATGTAAAAGGACCTCTAGTATTTTATTATGCGGCATGAGAGGGCTAATCCTACAAATGAAGGCACCTTAATCTTGCTGAGCACAGTCCTGTCCCCTTTTGAATTGGTTTTACTGGGGAGAGGGGTGGGGAGGAAGAGAAGGGGGTCAGGAAAGGCGGCAACTGTTTTAAAACTCTGGACAGAAATGCGACCACCCTTTAGCTGCCCTTGCTGGCAACCAGCAGACGTTAGAAGAGTTTTCCTCTCACACTGGTGTGAGCTCAGGCCCGGGTGCAGCAAGTTTTAAATGGAATTATTTAAGTGTGAGAGGCTACTGGGAACTTGGCAGTCAGGCCCTTCTTTAAACACCCTGCCCTCCCCCCACGCTTTGGCCAGGTTTTAGTTTTGGGTCTGAAGATTTAGGGAAAGGCAAGATACTTCCCTCAGCACCACCCTAGCCTGTGATAAGAGGGTGACACCAAGGTGGTCCAACTAATAGACGGTTCCCGTTTGTGCTGAGGAAAATTACTCAGTGTTTACACACAGTTAAAACAAGCCAAGAAAAGCATCAACTTTCCAACACCCCTCCTCAATAAACCCTGTTTATGATTCCCTTAAACACTTCTGTGGGACTAAGAAGGACACCCTTGCTCTCCTCTGGGTAAGAGGAGAAGCCGGAGTGCGCTGGGTGGTTCTGAAAGGCATTGATAGGAAAGACCAAATTCTATAAAATCCCGAATCACAGGAAAAGATGTCTGAGAGTGAGACAAAGCTCACTTGCTTGGGGCCTTACGGCGGGTATGCCTATGGCGCCTACTTAAAGTCTAGGCCTAGAAGAAGTGTTCCGATTCCCCCATCTACAGAGCCTGCAGCTTAGGCGCTAACGTATCTTCCGGCCGGTACACACCCACAATTAATCTTTCTTATTAAAGCCTCCATTCGGTACCCAAGGGGCAACTCAAACCTATTTAGATTTCCTTGGTTGGCTGCACAGATTTAAGTGGGCAAAGAGTTATAAACCTAATAACAGAGGGCGCGCGCGAGAGGGATTTGAGTAGAGAAGACGCAGGATTCACGGAGGTGGGGGGGGGGGGGAGGTGGAAGGATGCTGTGGGCCTTGCCCACGTCTGGAGTCTGCCTCGGGTTGCAGCTGGAGCTGTAGGGAAGGCAGTGAGCCTCCCGCGCGCGCGCCACGCGCAGCATTCTCGAGTGCACCTGCATCCCAGCCCCTTTGCTCAGCCCGCAGGTACTCAAGGCGCCTCTTCCTTCCCAAAGAGGCGCAATCCTCAAAGCATCCCCAACATGGGAACTTGCAGAGAACTAGGAAAGGTTTGCACTGTTTGGGATTAATTGAGAATAATTAACACTGGACACGGTTAATCACCACTTCGCAGCTCTCTTCCCTCCTTTCGGGCCTGTGGTGTCGGCCTCTTTTGCTCCGGCTGACGATGCGGGTGGGTTTGCTGGTGAAAGTGAAGACGTCGCAGTAGCTGTCACCCAGTTCTGCTGTACTTTAAAGCGCTCGCATATTGTTTGATTACTAATTCGAGTTAATATGATCTTTATGGCAACATAACAGTGGATAATTGGCCTTTTTTCTCAACAACAATGTAAATCACAATCGCTTTATTATTTAATAACGTCAAACGCTTCGTTGGATTGGCCCCGACCGAGAAGACCTTTTCTTTCTAGACAGTATTATGGGGGAAGGACAATGAAGATCTAATTGTGGAGGTTTCATAAGTTGGCTCCGGTAAATGAACAGCTTCGATATGGAAGTCCCAGCAGATGTGGGCACCGCTAGCTGTAGAAACTCCACCCCACCCCTCTACCCACCATCCAAACACACTGTTGGAGGCTTTCTGGGGTGGCTGTGGTCCACGGAGCCTAGCAACCACCTGAAGTTCCCAGTAGCAATTAGAGCTTGTATCAGGCTCTTTACATTGGGGATTTATCATTAAGGCATCCAGTCAGCTCACCAAATTAACACGACTTGCAAATAGCCACAACCCTTTGGGCGCCCTTACGGTGAATTTGGCTGTGGGACAGGGAGAGCAGGGGTCTGCGTTTTGTTTTGCTTTGTTTTGGTTGGTTGGTTGGTTTGGTCTTATTTTGTTCTGGTGTGATTTTAAAAAAAAAAAAAAAAAAAAACGGAATTAGTATTGCAGGGTCTTGGAATATACTTGTCTCAGACAGTTTGGCAAGGGACTTGAGCCATTATTTCTCAAATGCCTGGGAAAAGCTGAGAGTACCCAGAGACCCTCTCACAAGAAAGACCACTCATGGAAGGAAGGTGTCCCCGCTGCTAGAAAGATAGCCTCATCACCCTTGTCCCCAAAGGCCCAGTTCTAAAGGCATCCACCGCTGCTTCTGCTGTGGTCACAAGACCGCGGACGCTAGGGTCTTCTGAGTGGCAAGTCCCAGCCTTTGGAATTCGGGTCAGAGGAGAGAGACTCGCAGCCTGTGGAGGTTTTGTTTTTGTGTGTGCCCGCCTCTCCATTTTAGTCAACTAATACTGCCTGTCGGGGAAAAGGAACAATTCGCTCCCACCCACCCCTCCGCGCCTTTCTAAGATAAACAGGAGGTGCGAAACGCTTCTGAGCACACGCGCCCCGGGGCCCTCCTCCCACTCTGTGCGCCAACCGAGCATCTGTCCCCGCGTCCCCGAACCAGACCTGGGTGACAACTGCCGGTATTTCAAAACCGTCCCACTGACCGTCAACCATATTTACAATCCCCCACCCCCCAAATCGAGTCACTTCTCTGCCCACTCTCTCCTTTTCTGAGAACTTAAAAGAAGTGGAAAACGTTGAGGAATTGAGAGTGGACTTTCAAAAACGAATCTTTGCCCACCGAAACACGCACTCGCACTTTTTAAAAAGTAGTATTTCAGCACAAGGAGGACATTTGGAAACTTTCTCTTAACAGGAGTCGGGCACATTGCTATTCTTGTGTGTTGGTCGTCTGGCCTCCCCACCCGCGGCGGACAATACCCGCATTGAGACGCGGTGGCCTGCGGGCAGCGGGAAGCTTGGGACTGCGCAGCCTCCTCCAAGGGGCCCGCAGCTACGGGAGCACTAGGATGGGAGCCGGGGCGGGGAGGTCGGTCGCCGGAAGGACAGCCATTAGAAGTATCATTTTTGCCTAAAGCCTTATACTACGCCTCGCTTTGAGGACTTAGATACAGGGTTGTATAAAGACTTAGAGAGTAGGAAGACCGACTCAACTGAGGACGAGTTTCGCATTTTGTTTCATTTTAATTGTCACCCCACCCCCCCGCACGCACGATTTTATTTAGACACTGAATTTTGCACCCCAGGCGGTCCAACCCCACAGACTTCACTCCTAGGCACCTCGTCTTTTGTTAATATCTCAACCTCGGGCTCTGACGCTAAGCAGGCTTCCGCCTTGGTGCCAATTTTTGTCTCACCCGAGCCCTGGTACACTGCAATCTCGCGCTGGGAGTACGGCACCGCAGAGGGCGGGGGGAGCCCAGGTCAGAGACTCGGGAACATTCTTTTCTAAGCTCGATTGTTTTCTCCCTCAGAGCACACCAGCACCCAGGGCCTTTGCAGAAGAACCTCGAGGTCAGCAGAGGCCCTCGGAAGGGCGCCACAGTGGCTGAAGCTGGCGTCTTAGGGTTTAAAACGTGCACCCCGCCGAGTGTTGGGACCACGTGCTGCGCCTTCGAAAGGTGACGGCGGCCCCGCTGCAGTCCCGGGCGGCGGGAGATGGCGCAGGGAACGCCGCAGCCCCCGGTGGCGGCAGGGGCGGGTGCTGTGTGGCAGAACTGGCCTCGGCGCTGAGTGCAGAGAATTATCTGGAGCGTGCTTGATCTGGGGCTGCGTAGTCAGCGTAGTCAGCTTCTGCTTTATTTGTTTGTTTGTAATCTCATATTTAGCAAGCCAGGACGGTGGCAGCGAGGGAGAAAGGAAGGGATGGAGGAGGGGGCTTCGCGCTAACCACACCCCTTCCTAATGAGTTAATTTCCATATTTGCGTCTCCCGCTTCTAGCGCCCTCTCTTTCCGGGCGCCTCCGTGCAGTTGCGTCTTGCGCAGCTCAGACACTCTCCACTTAGGAATGAAACAAAAAAGCCCCGGGTAAGAGCAGAAAATTGGTCTATTGATAACATTCGCTCCGAGTGTTGATCTTGGCATTGCGGGCAGCCGGTTAGTCTCCACCCCACTCCCCAAATGGGTCACACAGGGATTGCAGAGGGCTTGCGGACTTACTAGCTGACTGCAGACAGACGTTGACGTCCCTCCCGCCTCCAACTGTCCGACCCTCGCATCGTCTTTTCTCACAACTTCACATTTTTTTGTCCCTCAGGGTAAAAACAGTGGAAACCTAGCCAACGCAGAAAAGGAGGGGAAATAATCTCAAACAAATGAATCAAAAGCGAAAGTTTCAAACTAGAGTCGGACTGGGGCAGGGGCGGGGGGAGATAAAGTTTTGTACTAGAAAAGGAGTGCTGGTCGAAGCTGGAAACAGGCTCTAGGGTGGACACCTGTGGGAATAGATTAAGGAAAGCTACGAACTGGTATTGCCATCCAACAAAAAGTTGTGGCAAAGACAGTGAAAGGAGTTTTGGAGACACAGGAACTCAAAGGCAAGCCACGAATCAGGACTTCTATCTCGGTTGTCTCTGCTTGGATGAAGGCTCTGTTCAAAAAAGTCCATGCAAGAAACAGACCTTCCCAGTTGCTCACCGCCCCTGTCCCTCCCCACCTTGGTGGCTTCAACTCCTCTCTGGCTGCAGTGTCTAAACAGCTCTCTGGTCAAAATAAACTGTCCCAAGAAACTTTCCAAACTGGGGAGCAACTTAGGCAGTTAGGCAGGGAGCTTTAATCAAGATTTGTAGCTCTGCGAGGGGCAGCGACAGCAAACATCCCGCAGGTGTACGCCGTAACTCCACCATCCGGACTCCAATGTAGATTACTCTGGCCGCGTTTGATCGGCTCTTTGAAAGCCTTTAACAATTGCCTGTGACGAACGACCGGGCTCAGTGTTTTCTGAATAATGCCTTGAGCGTAAGTCCTCGGGGTCTTTAAAGAGCTCCAGTTTGAGAGTGCTAGAGGGTGTGTGTGTGTGTGTGTGTGTGCTGTTTTCGGTTTTGCTTTGAAGGAGAAAGGGGGGGAACTAGTTCGGTTTAGCTTGTACCTCGTCAACTTTTAGCTGCTAACAGGTATCACTCAAGTCAGTCAAACGCTTGATCCCTGTCACCTTTGCTTGCTGTCTTCCAGAAGCTGTGTATGGCATATTGTCTGTGTCAAGAACATTGCTTTTCCTTTTAATAATGCATTGTGTATATGTGTATGTACATATTGTATTGTGTTGTGTTAATGAAATGACACAGTTACTAATTTTCTGTCTTGTCAGTTACAACTGCACTTCCTGCTCTGTTGAGGTAGTTAGAACAAACACTATTATTATTACCACTTTAATACTGTCCTAGTATCTTCGCTGCTCTTTCTAAACTGTATCTATTCAGTAAGAGTTGGATTCGAACGTCAACGTTTTCCAAAGTAAAACCCGTAGTTTGCCACAACCCCTTCCAACACCTAGGCACCAAAACCCAACACCAAATTTTTTTTTAAAAGGAGCTGCTTCCAAACCTGTCTTGTTTGCCTACCGTGTTTACATAAGGGGAGGGAGGCAAACTTTTGTCTGAAACTTACACTAAGCAGAACTTCCATTTCTTAGAGTGTCAACAGTTGCAGGGCTTATCACACCAGTGTGAGGGGCACACATCTGAATTGAAGGCCCACTCCTGCCACTTCAGAGCACGAAGGGCTACCTGTGAATGACTGTTAAGTTTGCCTACTGGAAAAGTTTTTTTCTGTACTAAATCACACTGAAAGATGGGCAACGCCACTGTTTATTATCCAATTCTGGACAAGATCAGACCCCCAGTACCTAGGGGCTCCTAGCTCTGGCCAGCAGGGGGGATGGAGGGGCTCTTCACAGCAGCCCCCTAGCTCTGGCCAGCAGGGGGATGGGGGGGGCTCTTCACAGCAGCCCCCTTTGTTCTCCTGAGCTCCTCTCTGATTTCAAGCTTCACTCGCCTGCCCCCCCCCCAAGTTTGTGTGTTAATGACGCTATTACCATCTGGCTTGCCCTACTTTCCAAAAGATATAAATCTCCCAGCTTGACTGCCCACATTATCATTTAAGTGCCACCATAGCCAGAAGGAAAAGATGCTTTCAAGGCTCAGATTCTTGTGCTCAGACTGCCCTGGCACTACTCCTGTGCTATATGTACTATAGACTGCACATTGAGGGCAAGACTACGCCTCAGAGAGGGCACATCCCCCAAACCAAAGAAGACTTGTTACCTGGTAGAAGAGACTCCAAATGATTTCCCTCTAAAACTATTTTTTATTTTATCCAGATGCGCCAACGTCTTTTTTGTGCTTGAACACTTCTCTCAATGCCCTCCTCTTGGGCTAGTAAAAGTGTCAGCAAGACTTCCAGGCATTCTGAGCAATGTGGCCCTCTGTGGCCTTCCTTTTCAACAGGAGAATAGATTGTCTTTCTCTGTGGGAATGGGGGCAAGTGAAAGAGAGGTGAAAAGATGGCTTTTGGGAGCTGGATAGCCCGGTCAATCTCCCACTTTTAATGGCGCCTGTATGGGTGTCTGTGTGCTCTTCATGTGACTTACACACTCCTAGCTGCATGCCTGGATCCTCCTCTGTCTTTCCTGGGCATAGTCATTGGTAGGTTTTTGCTTTTTGAGCACAAAAGCTGAGGACATATAACAAAAGTAACTGGGCTGGCTTGTGCATGGTCCCAGGAAGCCCCCACTTATCTGGCCTGGTCTCTGTGAATGGAACAGAGTAGACTCTGCATCTAAGCTCATGTGGGCTGAAGGTTCAGGCCCCTCCTTGGTTTGAAAAGTTCACACACACACACACACACACACACACACACACACACACACACACTTTCCAGATTTCCAGACTGTTTGCTTACAGGCAGTCATGTCTGGGTGCCTCTGTTTGTGAGTTCTCCCTTCTTCCTAGAGGCAGGTTCCATTCCCGTCAGCCAACCCTACAGGTTGGAAGAATCAGAAGTGTGAACTTCCCGGATACCTAGGGAAGCTCTTCAAAATCAGAATTTTAGCATTTGAGGAAATTAGCTGAAGGGCCAGCAAACACACATGCACACACAGATGGACGCCATCACATTTCCATCTTTAAGAAAAAATATTTATATATTATTTGCTTACATATCCCTACTGCCTTATTTAAACTAAGCAAAAGATGCACAAAAGTGACTACTCTATAGCACACTGATAAGGCTGTTTTTGCACGAGTCTCTTTATTCCCCTCTCAGTTCATTTTCTGGCCTTTTTCTTCCAAACTCAAAAAAAAAAAAAATCTTGTTTAGAAATTTGTATCCCCCTTTTCCTTCTGAGAACATTATCGAGTTGATATGAAGAAATTGCAGAGGATATACCATTTAAGTAAGATGCACTTTTAATCACTGGTCATTAAAATGGTTATGTTAAATATACTCAATTACATGCATGACTTAACTCTAACAGTACTGTCTATTCTCCCAGCTGCTCACGTATTCCTAAACGGTAGTCTGCGGTGGAAACTTGATTATGCTGAATCCATACATTTCCATGGATTTCATCAGCCTAATTAATGCCTCAGTGTGGTCCTGGGGCCTGAATGAACCTTTTACTGTCATTTGAGGTTTAAGGCAGTGTTGGAATGTGGAAGTTTCTCTCCCCTCCCTCCCTCTCTCTCTCTCTCTCTCTCTCTCTCTCTCTTGCTTTGGGGATTCCACTAAGCAGGGTAGGTAGCAACCGTTAAAGAACAAAACTATTACACATCGAGGAAACCCGTTCAAACGTCGGGGAGGAAAAGTAGCCCGATTCTTCATTTGCATATTCTTGATTTCATAGACAACCTCCAAATATTTAGTAAGGCAGAAATACCACCATGCTATTGAATCTCAAAACTGCACTGGAAAAGGGAAAGTTGGAAATAGATTTACAACCGGTGGCTGAACCCGTTTCTTTTGCTCATCAAAGCTGCCCTGCTCCGTCCTTTCTTCCGGCTCCATCACTCCTAGACTGTTCCCCTCCACTGCAACTTTCATCTTTCCCGAGGAAGCACTCAGGGCGTGTTTTCACAAGAAACTCAAATCACCCCCCAAGTGGGTGACTCCATTCTGTCTTTTCAGGTGTAAATTTACATTTGAATACTTCTCAACCTCACTGACCCCTGCTATCCCTGGCCCTGCCTCCTCCGAGCTGCTGCCAATCTACAACCCCACCACTTGCAAGGGCAGGCAGAGGTCGAATTTCCCAAACTCCACCCCTAACCCCCGAGACCAACAAGTGCTCCTACTTCCCAGGAGAGATAGCTCAATATGTCTGTTCTTACTAACATGGATATGGAAGAATTCCATATACATCTTAAAAAGATGTATTTTCTTGGTTACCAACAAGAGGAGAGGGAGAGAGAGAGAGAGAGAGAGAGAGAGAGAGAGAGAGAGAGAGAGAGAGAGAGAGAGAGACGCAGGCACAGAGATAGACACAGAGACAGAGAGAAAGCAAAAAGAGGTGGAAATTCTGGAGTCTTTAAGAAATGTAGTAACTCAGGCCCGACATGCTAGTGCATTCCTTTAATCCCAGCACCTGGGAGGCAGAAACAGGTGGATGTCTGCGAGTTCGAGGCCAGCTTGATCAACAAAGTAAGTTCAAAACAGCCAGGGATATACAGAGAAATCTGAGGGGCCAGGACAGGGGAGTGGGGGGAGGAAAAGAATGTAGCAACACTGGCAAGTGGACATTGAAACTTTTCCGTCTTCTTGAGTCCCCAAGGATCTGGGCTCCCAGGACCAGATTCTATGCCATTGGCTTAGAACTTGAGTCTACAGGGGAATGTCATACCTGGGTGCCCATCTAATGAATAGAACCACAGGATTTCAGATTTATAAGCTTGGAACTTCATGTAGGTTATTGCTAATGCAATAATTTTTGTACTATGAGTATATTTCAGGGTTGGAAGTTAGCCTTTTGTAGGGCCTTGCTTAGATAAGGGATTCTAGAAGAGACAGTATACCAAAATTGGCATATACTGTGGGCCATTTAGACAGATCAATGTAGACTCAGATATGTCTGTAAAACTTAACTAAGCCAAAGCTTAGGGGACTGCCGTAGAAGGCACGTGCAGGTAGCCAGACCCTTATGAGGGTCTAGGAGGGTCTCTTCATTAAGTGTAATGCTTTATACCATTGGTTTGGAATTTAGGAGGTGAGAGACAGATGATAAACATTGAATGTTTGAGGCCAGCCTTGGCTACAAGGAAGACACTGTATTGAACTTAAGAGGAAAGGATAGGACAGTCTTGGCAGCATCCCATCCCACCCAGCAGCCCCTTACCTCTGACTGGGATGCTATTTAGTCATTTCCTATAATGGCAAGAAAGGCTAACAAACTGATCAAATGTCCAGTTAGCTGTCTCCATAAACATCAGAGTTGGCCGACCACATCTGGCATGATGTTCCTGGTCCTGACTTCCGCTGTCCCACTTTCACTGGTGACACTTGTTTTTGAAATAGTGACTTGGTACCTGCGCGGGCTTTGTCCCTTCCGTCCCCATTGCTGTTTTCGAAAAGCCTGTGGATCATGATCATGGATGAACTCTGCTGTTTCCTCAGTCCTCCAGCAAAGTTGCCAAAGACAGAGTCTGACAGAGTGCCGCTCGGACATGCGCAAAGCATCCCTTTCCGTTTCCAGCCCAGCATAAACTGGGTGTATATGGTGCATGTCTGCAATCTCAGTACATGGGAGGCACAAGTTCAAAGCTAGCCTGGGCCTGAGCCTGTCTCAAAAGACTAATTGGAATGTGTCAGGTGGCTTCCGAGCGCTTGTAAAATGAGGCTGATTGGAAAGCCTGGCCTTTTGCAGAATCCCTGGTTGTTCTATTTTCTTTCAGAGCTAAGTGGGTGCAGCATACCAACCTTGACTCCAGAAGGCTGAGCAAATTAGAAGTGGGGTGTTTCATTGTCCAACCACAGATGCTAATGATGGTCGACGTAGGAAACACAGACTCCGACAGCCGAGGTGTAGCAATGACAAGTGTCACACATTCATGCTATAAAATGATAAGCTGTGTCACTTGGCCTGTTGCTGTCCGATCTCCCCTTGGCTTTCTTTTTTATTTGTTTGTTTGTTTGGTTGGTTGGTTTTGCTTTTCCAGACTTGGTTTCTCTGTGTAGCTCTGGCTGTCCTGAAACTCCCTCTGTAGATCAGACTAGTCTCAAACGCATCCACCTGCCTGTGCTATTGGAGGGCAGAGATTAAAGGTGTGTGCCACCGTTGTCCAGCTACCTCTAGCTTTCTTCTGCATATGTTTGTTTACTCACATGGATGGTTTGATGCAGGGACAGGGCCACTGTGTTATTTGCTGCACAGGCTGACAGAATTCTCAAGGGTATTTTTACCTACAGTGTGTAAAGAATTTGTGGTGTGCCACTTAGCAGTCAGAAAACATGCCCTCTTAGCAGAGTTTTGGGGAGAGTTAACACGTTTTCTGTAGAATGTATTCTAGAGTAGGTGCATCTGGCAACACGTTTTTAAATGATTTCCTATGAAACAAGTCACTGAGCCGAGTAGAAAACACCATGTCACTGATAACACACTTGGTCCAGTCATGGGTTCCTCTTCTCCTCTGAGTGGCATGCTAGCCTTCCTTCCTTCACGAGGCAAACTGCAGCAAGGCTGCACACGTCTCCAGCAGTGGGGAAGTTGGGACAAAGGCGATTCAAACTGTGCCCTTGTTTTCGGAGTTGCAGGATTTAAATGCTGCAGTACCCTGGCAGTGGCCCTGCAGGCTGGCTTTGGAACTGTTCGGTGCTTAGTTTCTAAATTCTACTTTTAAATCCAAATCCGAATTTTTTTCCCCCATTGGTTCAGGAAAGAAAAAGAAATACCTAATTTGAAATCCTGTTATAAATTCTACGAAAGCCAACTTAGAAGAGCTTAGAAATAGCTCTGAGTCCCACATCTCAATATGCTGTGCTGGCTCCTGTGGTTGTTTCTGAAAGAAGAAAGGGAACACCTGGTCTCTAACCAGGAGGAAAGCGGATTCCGGCACCGGCATCTCGGTTGCTCAGTGGGGGCAGGCCTCTGCACTCCCAGCGATCAGGAAATTTAAAGCCGGTTGGATACATCTGCAAACAGCACATTTCCCAACTTGGGAAATGCCAGTTCGTGTTATTTCTGTGGCTAGGAGTTGCTTAGGATCTGTGACAGCTGAGGTTTTCCTATTGATTTTATGACAATGTTGTTCAGAGAGCTCACAGAACTGAGAAGAGAGGAGAGTCCAGTTTAGCAAGGTGATTCTGAACTCGAGTGCTGTGCCTTAATCAAAGTGCGGAAAATGAAATTCGAGCTCCAGAAAGCTGCAAAGGGGGAATTCGATTCTGAGCCTGAACTTTTATACCTAACTCAACCCTCGGAGGAAGAGGGGTGGGACTGGCTGCTGACTTTGAATACTTATGATTGACCATCGGATGCATCAGCCTCAAAAGAAATCATATCTTATATTAAGGAGGCAGAGAGGTGGCTCAGCAGTTAAGAGTACTTGCTGCTCTTGTAGAGGACCTAAATTCCGTTCCTAGCACCTATGTCAAGCAGTTTACAACTACCTATAACTCTTAGCTCTAGAGAATCTGATGCTTTCTGCCCTCCGTGGGGCACCAGTATTGCACATTGCACATGTGTAATGTGCGCGCACCACACACACACACACACACACACACACACACATGAAACTAAAGATTTTTTTTTTTTTTTTTTTTTTTTGGTAAGAAACCACAAGTGAGGTCATTGTAGTTGATTCTAGATTTGTGAGCATGCCCAATGAGAGCAGCCGTTAGCAGTGTAAGATGGGTGGAGGTCGGGATGAAGGCACCAAACACACATTGCTCTGAAAAATCTTCAAACTCATATTTAGTTCTTAAATAACTTGATGCGCAAGTATTCTTCCGATGTAGCCACAGAGGAAAATACCATTTTTCATCTTGTGCATTATTTTCTCCATGGTAAGGCACCGGCAAGCACACTCATCTCGGTGGAAGTCCAGTGAATCCCAAAACCCCAGGACTTAAACAAACAAACAAAAACACCGGGTCAAGAAAAATTTGTAGGTCAAGGATGCGGAGTCCGTGTGCTTGGAAGGCAGAAACGCAGGTGGAGCAGAGAGCAGCCCTGTTGGAACTGTGGAATCACTAGGTAACCTGAGCAATCGGTGGAGGCTGCTAGAGAGCTGGCTGGCAGGTACCCCGATGGTCTGTGCTGATCGGAGCACAACTGGGAAACTGTGGCATGGGTCAGGGTCTGCAGCTTGCCCGCCTCATCATACGGATCTGCTTGCATCACTGTGTTTGTTGCTGAAAGCCATCCAGCTTGCTGCAGCCACGTCACCCGCCATTTGTCAGCCTGATTCATTGCCGGCAGTAACTTTTCCTGATGTCTCACTCTCTGACACTTGTATTTTGGGATTAAAACTAGATGTCCTAAGGGGCTAGGGATGTAGCTCATTTGGTAGAGTGTTTTCCTAGCATGCTGGAAAGCCTGGATTTCCTACATAAACCAGACATGGCAGCATATGCCCGGGACTCTGAAGATTTAACACAAGGCTCGGAAGCTCAAGTTGAAGGCCAGCCTAGGCTACAGAGAACAAAACCTGTGGTTGAGAGAAGCATCCTTGGCACTGTTCCTCACAGAGACAAGGCCCAGGCTAGCAGAAGGAGGAGCCACTTGAACCATTTCATCATATCTCTGTATAAGTCGTATGAGTTCTGATGGCCTGGCTCCTCTCTTCTCCAGGGCCGTTCACAGTCCCATCACCTCTGTGGTTGGGCTATGCTTGATAGTGAGGTATAGAAAGATACATGTATGTGTGTGAGTATGTATGAGTATGTTTGTGTTTCTGAGTGCATGGTTGGTGGGGACAGGTGATGTCTAACTTCCATCCACCCATCACCTGGGTAGTTCTAAGTCCTCCCTGAGTACTGTTGCAGAACTGAGTACTCCCAATGAACCATCTTGTTGGCCCAGTAAGTCTGTTTTCAGACATGAACCTGAATGGATACTAGGGAGAGAAAAAACAAACTGACAAGTTTTCCCTGATGTGGAATCTGGTTTTGCATTACTCAAAAGAAAAAGGAAGAGCTATTTAGCTGGAGGAAGGGCGCCAGAGAGGGGGAAGGGAAAGGGGAAGAGGGAAGGGGAAGGGGTATGAGCAACAGCCTATATGGTGTATGTATGTGATCGATGCTATCAGTGCGTTATAATAAGAGACATCCCATCTCTAAGAGTTTCCCAAAGGCCTATGAAGGATGCAGGGGGAGGCTTTTCCAAGTGTGGGTGTTTTGGAACAGACTGGTTAAGTTGCCCATACCGAACACCTTCAAAGATCAGGACCATGGATGGATGCGTCAAGAGGAAAGAAGGGATCATCTCCTAGGACAGGGTATGGGCTAGGTCATCAGCTCTTTCCTCCACTGGCTTCACCCCTGATCAGGAACACGCCCAGAAGGGATATTCCCACTTCTTACTTCCACAAGCCTTGCCCACATTCTTCTCTCTGCCCAGCTCTGAAATCTGCTTCTTGTTTCCATCTGATTTTAAGACAGGACTTCTTGTAGTCCAGGCTAGCCTAGAACTCACTATATAGCTGAGAATAACCTTGAACTTCTGATCCTCTCGCCCCCACCTCCTGAGTACTGGGATACAGGCATGTGTCACCGTACCCAGTTTATGCAGTAAAGGATTGAGCGGGAACCTGTACACGTTAGGGAAGCCTTCCACCAGCTCAGCTACAACCCCAGCCCCACTGAACGTAGTGGTGCACACATGTAAACTCAGCACTGGGGGAAAGGAGGCAGGAGAATCAGACGCTAAAGTTCATTCTCACCAGCATAGTGAGTCCCAGGCCAGGCTGGTGTGCACCAGACCCTATCAAAAGAAAAAGAGGAGGCAGGAGGAGGAAAGGAATGAGGAGTAGTCATCTTTCCCCTCACTCGTTTCTCCTCTGGGGTCCCCTGGAGATTTTTCAGAATTAAGTCATGATCTAAGTTAGATGAGAGAGAGAGAGAGAGAGAGAGAGAGAGAGAGAGAGAGAGAGAGAGAGAGAGGAGAAATTCTCCCCAGAAGTAATGAGTAAGAATAAAATGGGGCCGCTCCACAGACAATAAGGTAAGACTCACATCTGAAGGCAGCCACAGGTGGCAGGCAGAGGTAGGAAGGGGAGGTTTAGTTTAGCTTCTCTTTTCAAGGTTCTTGGATCTTGAAGACAGACAGCAAAGCTAGAGTCAAATGGATCAGCAATAAAGCGGCAAGTCATGTTTGGATGGTCAGCCATCCTGGGTCACATAGCTCCAGGCTATTTGGGCAGTCTTTCCTGCCACTGGTAGGGGAGATAAACTGAAGGCTGGCAACCCTTCTGTTTGACATCAGTTCAAATTCGTAGGTCAATGTTATTGGCCATAACAACTCAGGGAAGGAAATTAGAGAAATAATATGAGCACCATGGCCTCAATGTGGTTTATACAACACACCTCCTGGGAGCTGGGAAGCTTCCCAAGGCTCTGGAGTTAGTTTCTTTACATACACCTGGGTTCATGGAGACTCCACTCCGGTTGTTGCAGGAAGAGTCAGTTAAGCGGTTTTGCCTTTGGTACCTGAAGGACTCCAGCTGACATTGCTGGTAGATATTCCCTGTTCTGTAAGGAGGTTCTGCAGGTCTCCAGGGCCAAGCTAGGTCTAAGAGTGGATTCTAGCCATTGGGGCCTCTGGAGTTCAGGTTTTGCAACTATAAATTTATCTGTAGATTTTAGTGTGTGCTGCAGAGCACAACACACTTGGAGATCTTCAGCATCAGGGAACATTCAGCTTGATGGGCTGCTAAATAAAATATCCGTATCATTGCATAAATGTTTATGCACAAAATGAAAAATTGAGGACTGGGGTGTAGCTCAGTTGGGAAAATGCTTTTCTAGAGTGCAAGAAGTTCTGGGCTGGATCTTCAGTACAAAATAAACCAGCACTTGAGAGGTGGATGCGGAGGATTCTGAAGTTCAAGGTCATCGGAGGAAAAAGGAAGGAACCTGGAAAATGGGGGTGGGGTGGGGGTGGGACTGGGGGTGGGGGTGGGTAGGTCTGACAACTGAAGAAGCTAACTGGAGGGTCTTGGGAATAAGTTTTTTTTTTTTTCTTTTTTCAGATCGAACCTAGAAATTGTACTTTCCTCAAGATCCGCTTAAGAGAATCTGGTTGATGGCTTTGGTCTGAGAGTTCAGACATCTCTTGTGCAACTAAGAAAGACCTCATTTTCCATTTGCTGGATCCTCCTGGTTTGTCATCCCTGAGTCCTGTAAGAAGCTCATCAGGAGGTCCCCTGCGCCGGAAGGACCATGTGAGCTCATCCCAGATGATGGGTGGCACCATGGTTTTAGCAGCTCACACAGTGGAGAACCACATTTGCTCTGGAAGAGCTTAGCAACATGTATTTGATAACACAACAAGGTCAGCTTGAGCTCTATCCTTCTGTGGCCATACTGAACAAAAGGAGAGACAGACAGACAGACAGACAGACAGACAGGCAGGCAGGCAGGCAAGCAGACAGAGGCAGAGACAGGCAGACAGAGACAGAGAAACAGAGAAATGATTCCTGAATTATTTTTAAAAATTAATTTTAAAATTCAGATCAATTAATCAGTAATACATGCCTGTAGTCTCAGCCCTAGAACAGATCAAACAGGAGAGTCTCAAGACTAAGGTCAGCCTGGACCACTGGTGACTGTTTCAAAGAAAACAAATTACCATTTGGGCATAATGGCACACGCCTTTTAATTCCAGTCCTTGGGAGGCAGAGGCAAGTGGGTCTCTGAGTTCGGGACCAGCCTAGTCTACAGAGTGAGTTCCAGGTCAGCCAGGGCTATACAGAGAAACCTTATCTCAAACCAGCCAACAAAACCCACAGCAAACCGAAAACAGGTTATCCTTTAAAAAGACGATTTAGCTGGGCAGTGGTGGCACATGCCTTTAATCCCAGCACTTGGGAGGCAGAGGGAGGTGGGTTTCTGAGTTCGAGGCCAGCCTGGTCTACAAGGTGAGTGCCAGGACAGCCGGGACTATACAGAGAAACCCTGTCTCAAAAAAAAAACAACAACAACAACAACAACAAAAAAGACAATTTAGCCAGATATGATGGCTCATGCCTTTAATCCCAGCACTTGCAAGGTAGACACAGGCAGCGAGTTCAAATCTATCCAGGTCTATATATTGAATTCCAGGACACCCAGGGGTACAGATTAGAGAGACTTCATGTTTAACAACACACACACACACACACACACACACACACACACACACCCCACTATGTGAATACACAGGTTTATGTGCATCCTATCCCAGAGAGCCTGTGGTGATTATAAAACAGTAAAAATAGGGCACAGTAGACAGCACCTTCGAGATCAGCTTAGAACACTTACCTGTCACTTCTGTGTCACTTTTGGTGTGGCAGTTATTATATTTCTATAATTCATCTTTTGAGGGAGGCTCAGAATCGGTATGAAATGATATATGTTTACCTCTTTACTCTGTGAATCAGGCTCTCATATAGTCTAAGCTGGCCTTGAACTCCTGGTATAGCAGAGGGTGGCCTTGATCTGGGAGCAAAGGTGCTGTCATTTCCAGCAGAGAAATGATATCTAGACCAAAGACACAGTTTTTATTATATAGCCAATGCTTCTTTAAATGCCTGGCAACCCTCCCTTCTGCAGTGCTTGATGGTGTGTTACTGAAGGAGTTTTCCTAAACACCAGCACAAATGAACGGGCACACATCAAGCATACAAGACCTGGAGGAGGGAGGGGGCCCTGCCGATTCCTCAGATGCAGTGATGGATGAGAAAAGTAAGGGTGGACCAGAGCAGCCACAGCATTGAAAGTCTGTGGTTTCATTTCACAGAAGTAGTTGTTCAGCTCTGTACTTGGTTTGCCATTGGCAGTGTTGTATATAACTTCGTATAGCATACATTATACGAAGTTATgttcggggacggtgttaatattcttcatacctcgagcaggtcaacagcacgtgtctaatgtaaagtaatttattctgttagtctcttggtttcctgctgccaggaacccctggcatatggcgttcccgtaaggcttggagacggagagggaattctgggcatagcaaggcatccgcattcattgatatgtttagtatcttggcttgaggatgaaattctaaacctcggtctcagtggctctcagctgtgggatggtaaagtatcttcccaagtctgctgcagtcactacagtgatgttgggactcagagtcgctgagccttggcttggagacctgataagggcttgtaagagtagtacctcagtctccctaaggcctgcctggagttctgcactgcaactgtgtccgaggagtctcccttatatgtttatttacgatgttttatttgtgtgcatgtgtgtataaatgactgtgtgtgtgtgtttacatgtacatcaagtagtttacatgtatatcatgtgtggatgtcagagcaacttgtagtagttgatcttgatggcacttaaaaaaatcaatcagtaagttgataagttatgtgtgtgtgtgtgtgtatgtttagagcatgtgtggaggtcaggagacatgttttgggtattagttctcctagtccaccataagggtcttagggattaaacaggtctcttaggcgtggtggtcctaagtcacctcactggtccttcttttttgaaacagggtctcattctgtacccttggctgactgagaaccggatgtgtagaccaggctgaccataaactcatagagatctgactacatttgcttactgaatgcaaggattaaaggtgtgtgccatagtgctggtgtgtgtgtgtgttaggaacttactttttttttctctttttctgtagagtcttgtgtgtcccaggctgttcttaaactctccacgtggtcaagggtgcccttgaattcctgattctcccatttctacttggggttacaagcgcgtatcaatacgctggggactgaacacacggctgtgcgcatgctccacaaacactccatcaaatgagatgtgtccccagcttccttttgtctttgttttagaaacagtatgtcactgtagctcagtcaaagctggcttttaaatcctggttcccccaaccccacctccccagggctgagatggcaggtgtgtatcaacacacccagacttatgcctgtgttcctgccttctcccatcttgtggaattgttatgacgttttggaagcaaaagatagtgtgctcccttggcaacaggacaggtaaaatcccactgtgagtggcactttttctcacactaagaactcttctaaagggagggtgttttcttaacacctcctgtggctggaccgagcagggaggactagccttggccttggaggttttgtctcaagcatagctttataatcatcactagactgcctcatttacagggttgaacttctcactgtgctgccaagttcacacagtaggggtttgcttggtcagaggttctgcatggggctgacggtttcctgtatagagagagaatagaaggagtggagatcagtagagactctgggcatggggatgactaatggaagtttcttatgtgtctgtagtagagaacttccttcttaaggccaaggataggttatttttgcagtgctgggattgaactcatgacctcgtgcatgcaaggcaagtgatcgcccattgagtcacatccccagtccagtcaggattagctctgtgtactatagcaggaacccttttgttgagcttagtattaatcacaagattgcttggctagggcaagatgcaaggccattggcagctgagagcttggggcctttttcatcttttgtttcttttctttgtctttgtttcttggcggggtctcactatgtagttttagctgacctcaaactcatagatatccacctgcctctgtgtcctgagtgctgggattcaagatgggtgccaacattttatttttctacagctgcccacggcctgcccacagttgtagctctggttaggccagtgtctcaccattgggcagcatccctgttatcgtcctgggttcagtggcgattgaagaggcttgccttgcctgcagcagaaagtccacctctttagtctgggtttacacttagaccccagtaaaggctatggacaccttgatgtatgtcaacagctttagacacactcctgaggacaccatttgtatctactgcacagcactgcagtttgaattgctctctgtgagccttgtcttactctacttaggcctctggagacacgatttatgtctcatttacttcccctgaccatttcatagaatgacagacctgggatttgaacccatgtttttccaaagcagcattctttttttttttttttttttgacacagggtttcatgtaggccaggctagcctagaacttcttatatggtcgaggatgaccttgaacttgttccttcgtcttctgtttccctgggattacaaatccatacccagtgctaggactgagcccagggtttcatgcatgctaagtgtgcactctgtcaactgagccatgtccaggggtcagagagctgtaccctatgttgtgctagcccgactccctgacaatcagaagcctccgagctcccatccatcacttctccctcacggatacgatccttaacaaatgccaaactggctgggcttggtgttaccacctgtcatcccaacagctctcgaggttgcggcagcctgagtaacacagccatgcttatgatgggtccctgggtttgatccttagccatggggtgggatgggagccaatgacatactgctgctagctgtccatatgggccacactgtctgactcctcccactacctcctggcggagtggggtgataggtgtcatgtttggccatgtgaacaggtagagattggggtttggaatctatctggagccagaatttccaggtttgcctctcaggttggctacttctgctttgtggccctgccttagttcaggtatgtgatcttgttcaatcttggttgtcaagttgattggatctaggatcaactaaaagatgcctcttttcttcctttcctttcctttcctttcctatcctttcctttcctttcctttcctttcctttcctttcctttcctttcccttcccttcccttccctccctccctccctccctccctccctccctccctgcctcccttctctcctctatttctttctttctttctttctttctttctttctttctttctttctttctttctttctttctttctctctctctctctttctctctctctctctctctctctctctctctctctctttctttcttcctttctttctttcaaaggatgaatactgaaaggggaagaccctgtgtgagaattggcagcatcttctggctgtagcccagaaacaaagagggagacgcagggttccttccatgcccaccttcacctgctcctggtgatggtatctagtctgttgctggctggcaccagccaaccaagcttcttcaggtttgcaacttcaactgaagacctgtggctcccaaggcatccttcagacctttctgagcacactggtactcatggtatctggtcttacagagagacaaccgggtgaccagtctccatggcacccagactccattgttggactacccatcctggatagtgtgagccaatccaataagccgaccccctttcaaacttttaagtgaattcttttttttttttttaaagatttatttatttatttatttatttatttattatatgtaagtacactgtagctgtcttcagacactccagaagagggcgccagatctcattatagatggttgtgagccaacatgtggttgccgggaattgaactcaggacgttcagaagagcagtcaatgctcttaaccgctgagtcatctctccagcccttaagtgaattcttatttttggttaatatctttaatgtggtacatattaacaattttaatttttaagagtttatttttattgttcctaattgtatatgtgagtatgagcctgtgtgtgaataaatgctcatgagtacaggtgcccacagaggccaccaaccttggataccggggaagctggcattacaggtgactgtgagctgcctgacatggctgctgggaactgaactcaggtcctctggaaaaatagcactctgctcttaaccaaggggtccctctccagactattccctaggtttccttcctctgagaactgtgacggatataatcccactgtaaatcaggctgatgcagtgaacctgtgcccttcctctaggctgagctgttggtgctctggcagagagacaatccctttaagggattctcaaaccactgccaaggtcacacagctagctgtcacctcagccactctagaggttgagccaggaagatcacaagttcaaggtctgcttcagctgtaggatgagttcaaggctatcccgggcaaatcagtgagactttgtctcagaataataattaaaaaaaaaaaaaagtggggggagttgggagctgggctatagctctgtggatgaagtctatctagcatgtgggggactctagcttcactctctaataaaccaagctccaataaaaagataaaaagacagcacaattaagaaattgtcctgaattttgagccctgatcagtcacttgcaaagaccataagctctggttaagagactgtcccaatggtccacttgctaaagtcacaaagggagtgttgttggaaggtcataaaactcttaaaagttaaggtctgggactggaaagatggctcagtggttaagagcactgactgctcttccagaggtcctgagttcaattctcagcaaccacatggtgactcacgaccctttgtaatgggatctgatgcctgtctgtgtgtctgaagacagctatagtgtactcatatacataaattaaagaaataaataaaaaatatttttaaaaaaacgttgaggtctttggaggaggtctccctgtgggagccattttcttctctttcccttggttctgtgctgatactataaagcaatgctaatgctgcaaccttttatttaatacagttccttgtgttgtggtgaccccagccataaaatgcttatttattgctacttcgtaagtgtaattttgctactgttatgaactgtagtgtaaatgtccgtgttagccagtgttcttagacaatcctttagaaagggtcattagacgcctaaagaggtcatgactttctttgagaaccagtgccataaggagtttctttaccatgcatccccattatagctcatggtcttgcctgtgtcccaaagtcatgaggccactcaatcaggttggaaccccccaaatcacaaaccagccaaagcttttctctttctgattagatcatctcaggtgctttgttacagtgtcagaaaactaacaatggtatttccagtctctattgctatcttttgcatctatctatggcaggataaggtcaacaaaaatttcaggacaaggcttatacttaaaaaatgtaaacagacttaaacagagtagattctatgatgaaaaaaagaaactgttctcagcatgtatattgctcactaacagtcagctcctggaggcagggtttaccagggagcaatgagatcttatggatgtggcagctctgcacagacacttgccatcattattagagtatattagcttcagtgtggaagatggacttaaagaagttccagcagccaggtggtgacggcacacacatttaatcccagtactctggaggcagaggcatgtggatctctgtgagttcaaggccagcctggtatacaaagcaagatccagtacagccagggctacacagaaaaacagtttcaacacacacacacacacacacacacacacacacacacacacacacacacacacacagagttctagtagggccctgagggaggcaggggtgcaggacataggaactctagttctatcaagagtaatgtgttggggctgtagagatgtcgcagtagttaagagtgtttgttgttcttgcagaagattgggcttagtccccagcacctacatggtggttcacaactgtttgtaacttaactccagttccaggggttccagcatgtagtgtacatatatacacaagcaggcacaacactcatacacattaaaacaaatgtaagagggagatgagtgagtgtggatcgcatctttggaaagggagggagttctctgctgggggggagtgaattccacgcgagtgcggaatttttgttttttgttttttgttttcaatgcagggtatctctctagctctggcttatgtggaactcactgtgtagatcagggtagtcttgcattcacaaagatctgactgccttgagtgttgggatcagaagtgtgtaccatcactcctggctagtgtgtgtaatttttaaccccttttcctttaaaaaaatttttttttagatttatttatttattatatgtaagtacactgtagctgtcttcagacacaccagaagagggccacccccatgacccactcttacaaagaatatgagatggaattcctagttgtgaaaggaattctgacagtgcaggaggcagaggcctagctggcttcctgagggttcaatcctggtagaagaagagaaacaatttctgtggattatcctctgattgtcacacatgtgctgtgacacacgtacacacaaaataaacagagagatagaggagagataggtgatagatagatgatgaatagatggataatagttggatagatggatgataaatagataaaatagattcatagatgataggtgatagattgataaatgatgatagattgatagatgaaagatgattgacagatgatgataggtgatagatggtagatagattaacaaaaagaatatctgacagaagcactctaaagaaggcagtgttttctctggtccacaggtgaggcttcagtccgcagagtggaaaggcatggtaggagcacgaggcagctggtcatgtggtactcacagtgaggaagcattgggagatgaaggctggtgctcagcctctcctttttactcagctcaggacccccatccctcgaatggcgccacccacatttccctgttcagtgaaaagcattctgagacaccttcacggacatactcggggatgtgtctcctaggtggctgcaaatctaatcaagtcgacagtgaggaagaagcactacccaccaccgtgaatacctgtcagccagtgggtcacaggtgtgagtcactgagcaggaaaaggatgcttgtgaagccgtgcaaagatggggctggaacggtggattgctggttaagagcactggtgttcttgcagaggccctgagcatttccagtgtctacatcacgtgactcccagctgcctggacctccagatctagaggaccagaacaagaggaccagaacaagactggctctaatattgaattgaatttagaagattacccctcatattgtaaaaccaagtagtcagacacaagtaacaaaagatacctgtggttttatgttcattttgagacgggttcccaagtagtccagactggccttgaactcactgtgtggctgagaatggctttgaatttcttgttttcctgcctctttctcccaagtgctgcgatcacagacatgtagcggcacaccccgtttatggagagctggagattagatccagggccttgtgtatgctaggtaagcactctaccaagtgagtcacgtccccagcccaagacatctggtttgaaccagatcttttcattaggttaagcaggaaggcagcttgcaacacatgcatgggaagtgtgccatcttggtttaatgagtgggtttctgcggattgttgaaacacttcaacttccttaacccagtatctgatgaaggagcaaggatagagaaattaatttaccacacactaattaaaggggggtgcgcactgtatacacagtgaaagtctctggaataaatatttgataaacagtatctggcaaattaaaaacccgaaatgttaaattaaatgcaaattaaaaatctggaatgttaaattaattaaatacagaaaattgcatcaaacagcattacaagtcttagttaaatcagggagcctcgctcccagcctcacgtcgcccctttcgcagtctttattcacctgttgggaataaataagtcacagccgcagtgcagtttccatgaatttacatgtcgtgctgcgcagtcatttctggggagacttgagggaggaaactaagtagggaggagaatggacgttctactcatgtggacaaaaagctgaaagatttagccaaaccctgaatcctcttctctcttgagataagcacctgtaagtttgtttgtgcaaagggttccccaggtacagtgattcccacaacctactggccgagcatgtgtctggccagagcagaaaaatcagtgcttagaccaaccaggctcagagtgaccctcaagactagccttaggctgtgactttgctggggaaatacccaagaggctaaatcctgtgatccagtagaagggtcagctagtggcagatcacagcggcttcttgggtctctggagagatgctttctgtcattctgtcattgtacacttggtcgagacagcatcaatcttggctggccctttgtgggtttttggtttacttatttgcatttactgtagccttgcggatagagcatagggactcttgtcaggttggcgctctgccctgaactacacctcagacttctctgaatttcaaaatcgtccctgtttgtgatgcctcacggcactatgggtaggacacagtgctttgcagattgagtctcacttctgcaagttaacctgaattctaaagctgtctgaaatcactcagttgaacttcctccctcttccttccttgtttccttcctcaccctttctccctttccctatccttttctccttctctcttgtctcttctccttacatccatgctttgtggtaggaggacaacttgtagaagccaattctctctttccaccactgggttctggggattagattcaggtttgtgggcagctgcctttacgggctgagccattacactggcccagaattccaattctttgaggggaaaggagcaaccacaggagggaccgtgcatggacacatagttggaggttggaaggggaccaggcaggatgggccttggtagcacaggtctgggaggaacacaggaagcagctgcagtgatggtctcagtgctctgtgccagcccaattcctttcccagtgccctgggcacagtggagcttggctatacagctgcagggcaatgaacccagaggtgatgctctgatggcagtggtcagcatgggggtgaggatctgttccttcagaggtcaggtagatggtgctggctgtcagtggggacctcatgctggtctgctggctacaacagttctatgagggctgggctgttctcaaaacaacttggtggtcaggccccagggaaggagagctgagtcacctactgatcatttaagactaaatggtgacttatggtcagtagcagagaccttgccaaacatgcaccaggttcaaattcagttcctagctatacacacacacacacacacacacacagggagagagagagaaagagagagagagagagacaggcagacagacacagacacagacacagacacagacacagacacagacacagacacagacagacaggaggaaggggaaaggggaaaggagagggaagaaaatcatgagtcttacaggaggcaaacaaaacctcaagcccatctttgagtatggacagagatagtattgccagcctttttttttttttttttttttttttttttaaagccacatgccaatttgtaagtcccaccaaagactctgaatgctcagcagaacattgcctgcctaacatgaagagtagtccacgggacagcttcccaggatgcttgctgggtaacagccagcagaaatggcagtctctgtgtaagctgctctgatatcctgcggtcttgacttttagctttatcgttatcatttgtatccttttgatattaggtatactaaagccaggtgtggtgcaacacacctttaatccaggcacttgagaggcagaggcaggcagatctttatgagtttgaggccagcctggtctagagagtgagttccaggacagctcaggctacatagagaaaccctgcctcaaaccaaccaaccaactaatcaaccaaccaaccaaccaaccaaccaaccaaccaaccaaccaaacaaccaaccaaacaacaaaccaaacaaccaaccatttaggtatactgtataacctcctcagtccacaaatggctgatgtcacaagatctctaaagttacatcccactgggtcctgtgttgcaggttgttggttgttgtctccatcaccccagacagaatgtgatccctagtccaaatagtgcacaggcttagcacatctacaggcattttcttttactcacgagcctttgagctaatcagcacatcacatgagactcaagctttatctgggaagaacaagctaaagttggctcacttcttcaaggaaggaagaatatagacatagtcgttgcctaaacaacatcttttgttgtatgtatattattgtatgtatgtagatttctgcagagcacagctacatttctatataatacatatgtaaaataacattctaaagtgcatataatagaaaaatgaacctgatgtgtgtttgctaactaatcttgtgctaggagacaaaccagtgggaaagacctgtgagataaaaggctctgtccctccaggggacggtggtcacatggacactctcaagtccctacccaatgggaattcacagctttcctttcctctttagtgtgaacgaacttctttcttgtggttttttaaatttttttcttgttggaacaggggtctcactatgtaaccaaccctggttgtcttgcaactcctaccagactagcctagaatttacagaggtccgcatacctctgcctcctaaatgctgggattaaaggcatgaacctgatctatctatctctgtttattctggggaagaatacggttggaagtcaatactctggaagaatagagagaggcactgtacaccagcaacacttcccaataggtctgaccaatttccccctgaaagagaaggaaaccttatactgatataaaccacagggggctggctagcagggggtggcctttcactctccataacttgctgagagacatggtctttctgacagatgtcattaagtagtgggcaggatgctaggatgatgatggtgattgatgatggtggtggtgctgttgctgctggtggtggaggaggtagtggtggtgattttaaagatttattttatgtttttgtgtgcatgagtgttttgcctgcatgtaagtatgcttggtgcccaaggaggccagaaaacaatgtagggccccccaaatactggaattacacatagatataggctgccacgtgggtgccagagaaccaaatccaagttctcagcaagaacagccagcctgcttaaccactgagccacctctctaactctgcagcaggatatttttctggtaatcaattaaaggagacaaaaccccatcccatattttgcaggctcagaagaaataatataatttgggggctgggagtgtggctcagtgggaggaaattagtccgtgacacttacgtccaagggttcaatctccagcactttcatatttcttctccaaaaagacaacccaggtctaccagatgtttctccaagtctttttcctcttcaactcaataataatccttgagtgttggaggtctagctcaggggttgaacacttccttgtgtgaaggcagcatgcccgcagtaagctcatgtgtttgaacacttggtcctcagctggtagtactctttgggaatactatagaaccttcaggaagtagagtcttgctagaggaaatgggcgggccttgaggctttagaacttggcgatttcctatccactctctacctctttactactgccacatgcagtttctaccaggatgggttgaatgctctcgaaccgtagaccagtagatcttctcccttaagtgactgcttctttttaaaaatttcttaagatatattttcattatacataatgcatgctctatgatatttacatacacgtgtataattattcagagcatatccaccttcatcattctccctggtctccctacccctcctgcagattccttgcttctggtcccccttctgctttcttgcttgtttattaaatgacccagtgagtttcatttgggctgctcagtagaagcctgggcagatgctattacaggggcgtgggcaccttccaagtggccacgccactgaggaaacatctcttcctcctctgacaactattaactgccttcagagccattccagggtgtagacaggtcctgcattgggcaggtcactacagcacctgtgagttcccgagtgagccatccagtcatgcccagaggctgttgttctgaaacactccacctcatggtcctgctccttctgtctccttctgcagtgttccctgagcctgggaggaggtgacagagatgttccctttgtggctgactatctcccatacttgtcccagctgccagtctctatagtcactgtcatctactttctcagtggggtgactgtcttgcagtgatttgccctagtgctgactcaaccgctctctcagtctcattgcatctccatggacagtgtaggacaacacttcagtgtgccccttaccttgtctgggttatcactgtcactcactgtcccactatcctaatcccagatgtaagactcctagggcatctgtagttcccccatctcttccagcagccatggctcttcattgttcagccaggtggagtactgtttgcccacctgttcccatgggcccacaacctcccaacaagaaggccttgatgaaaggcttcctggtgggaacaaaaagcctcactgcctgcccagactgaagaattaatgtatgcacataaacataagctatttaagaaggtaattctgcagacacatcatgctcattagcaaaacaagagtgtctttccctctagaccgcatgacctccccaacctgcccgggccacagggttttcagtaccagatgtggagtccctcctgtggagtaggagttctctggagttgaggacagttggtgacctccataagaaaatttccaccagtgcctcaccaagctcatcttgtctgactggttgaagttgctgcacatggggcccgcagctggatgagactggggatgacaaatgcccccatccctggcagtctgcatgacaccttctggcagtatgtgggctagccagctagaaggatgcttccaaccaactcaggcgcagtgtgacttctctctgtccaatgaccaaggcatgtgtgtcttcagcagtagagccataccatctagttctattgggcaaacaacaaaacaacagcagtgaccattgctgtattttttttttttttttgagactcaggagtctccatctcatctctaataacttgtaagtaggcagtctacttttggcaccagagttttcattaaataaagtagaaacagctttacccaaaatcactgggttgctttttgtaacatatttggtaacagaaatgagaaaagtaaagaaaaaataggttcagtgattgcaaggcagtaatttcaaacccaagtactgggagtgtggtggggggtgagggtggatagctgggtacaaaccctatcctacctagcattggaatgataatataaaagatgggcattgggagaccagcagactgagctacacagcaagatcttaagggaaaaaaatagaaaaattacattagaacatacaatgtatatgttccatgtgtttctatcatctatctatctatctatctatctatccgtctatctatctatccgtctatctatctatcaatcaatcatctatctatcatctatctatctatctatctatctatctatctatctatctatctatctatctacctatctccatttggtatgttaatattatatctgtacataccctcaatggtttcctccctatgaaatattttctgctgcagtttatcactttgccttacctgtgcagagactgtaatcctgggagaagtgagcattctggtaactggagttttgttccccaaccacatctatggctattgttccactgtcccttcctggtatctgattgtattcagtagacgcttccgctaggacaaagccacctaggcatggcatctagggtttcgtgagagtcgggcagctctgaagactgatgggagctggtgctgagacaggggtgtgtcatccgccacccaagtggagatgaaaagacactagagcctggtggtttttctgccccagcagtatgctccctttatctaagcggcaaaccctgtgacaaagctgggggagaagcacctttgattccgtgggtggcagaggcactgactcaagctctgtaaacaggatgcttcctgatccttaaggtgaccctcccatgggattcacccaaacaaacacctgggccacagtgtgctgctgctttgcctcaggagttctggttgcccaggtgcagatcgtcctagtcatgtgtgctataaggactatggcggtaaagttagtgtgaataaggtaacctcctgggagtgagagaccaccagtttgcctaaggaggagtggatctgtctggatcagagatggaataggtcaaaactgtgctgtcaggggtaggcttgagcctttgaatagcttctgtatcccttctgggcaacatagcaagatgctgtctcttaaaagccaaccaaccaactaaccaaccaaccaaccaacaaatcctagaagccaatataagggattgttaagtaaattataacatctacataatgaagtattatagagttattaaaacgacatagctgaagaataatctgtaggctgaggcaagaggattgtgaactcagggctagtttgacctatatatcaagcctttgtcttaaaagtgtacgcatgagggctggtgagatggctcagtgggtaagagcacccgactgctcttccgaaggtccagagttcaaatcccagcaaccacatggtggctcacaaccatctgtaatgagatctgactccctcttctggagggtctgaagacagctacagtgtacttacatgtaataaataaataaatcttaaacaaacaaaaaaaacacttgtaaaaaaaaaagtgtacgcatgaatatggaatgattctgaaagtatgttatcattttatgctatgcttggaaaaaagacaaacatgaaaaagacaacaggggaagatgcatgtgaaaagacggaaaacattctgaaatgatagggtgctagtgttagttatctgtgtgtggagcaactctaaggaatgaggttttactttctttctatttggatgacctacatttcaaacacagagaatgcttgcaatgtcctcttcctcctcctcctcctcctcctcctcctcttccctttcccattcttcaagagtctcatgtagctcaggctggtcttgaactcactatttagcacaggatgagcctgacctcctgacttccctgccttcacctcctgagtgctgggattacaaacaggcaccaccatagccagttgtatttggtgctgtgcatggaattcagagcctcatgatgctaggcaaacattctacctaatggactatatacccaacactgtgtgatactttttattgatactttaacaatatacttaaaaaatttttatttttattttatgtgtatgagtgttttgcctgtatgtacatatgtgtaccacacgtatgcttggtgcctgtggaggtcagaaaacagcatcgggtccctggaattggagttacagacagttgtgagccactgtgtgggtgctgggaactgaatgaatgtcctctgaaaaacagtaagtagctttgagctacttctccagatcaatacacacacacacatacacacatggatatctatatctatctccatatatctatctccatgtatatgtacatatatatacacttccacatatatatatatatatatatatccatatatatttatacacacacacacacacacacacacacacacacacacacacacacacatacattcactgtgtagctctgattggcctggaactcactatgtagaccaggatggccttgaactcagagatctgtatgtctctccaatataatatcaaagaaaacattaatttgctcctagagagtccccacctttgtgtatgttgaggatcaaaggcagggccttgcatattctagtgagcaccaggtgactgagggacactctgctcttgtgctggccacttctgtgcttagttgttgtcttggacagaggatcaagggaaagatcttctagacagaagtcaccagatggaacttaagctgactttgtcttgagttctggaagggatagatttgcaaaggaggtctgggaggcagcatgtgttaaaggcaaattgacttttaccatagaagagaatagtttatctattttagccaaatatttgctgtttgtgaatttcagtccaaactgtctgaaggctctgtctatctactatctatctatctatctatctatctatctatctatctatctatcatctatctatctgtccagtatctctctgtagccctgggtggtcctggaacccaacatgtagacacaggtaatctattcctcatggagatctgtctgccattgcctctccagtgctttgattaaaggtgtgcaccactttttttggcttaatgtttttatttatgtgtgtatgtggtggtggtggggcacaagctcatgtgtacatgaggtgtatatacatatgggtgcccccattcccatgcatggaggtcagaggagaatgccaagggtcctgctctatccttcactgacttattcccttgagacagggtctttttttttttttcttaaagtagatcctgagtactttttttttaaagctttatttattattatacataagtacactgcagctgtcttcagatgtgccagaagagggcatcagatctcattatgggtggttgtgagccaccatgtggttgctgggatttgaactcaggaccttcggaagagcagtcaagtgctcctatccactgagccatctcaccagcccgagacagggtctgttattggatctaaacctggttggttctgctaggggagctctagtaagcataggtgatggtggctaagacaagttcctttttttttttgagacagggtttctctttatagaccctggaactcactttgtagaccaggctagtctcgaactcagaaatctgcctgcctctgcctcctgagtgctgggatcaaaggtgtgtgccaccgtacccggcttggctaagccgcattcttggtcctctcattggtcatggaagcaaataaacatggcattataagaataaactgcacatgagatttgatcatggcaagcgctcacggtatctctccgcaatacagacacaatctaaatgagtaagtaaataaataataaataaataagtaagcaagtttaagagggcatgaggagagagcttagttaaccaacagcacagtagagctggctctggtggagggagtgtaggtgagttagcctgagggtgtgaacatgggagagctggcctcatctgatttgaggtggagtggactctggggtaatgccccccccccccatctctagtagtctggagagatggcattctggtcatgagaccaggagagctatccctacccctcactagctgtagcactcaggagagagggctttacatctctcctgggcaacacagtggagctggtccttcctgtgaaggcatgggtgagccagccccaggggtgtgagattctgacccagcccctcactggctgtagcacttgggagagtgggccccacaatggcactggctctggagggctgggtgccagtgagcaagccctaagggcataaggaagggaaagatgatcctgtctcctgttgatggcagtgttggtggcctagccagagcagtgctggagagccactgggctgaccagctcagctacaacccaggcccagaaccagggctctgatttggcccactccaaaatctctatcatctgtgagctgtgagcacgtgaaagagccagtcatgctaatccaaagctgcagcatatccatgacacagggcaacaacagcgcaaccaggagcagtcctggtgagattccaatcaatactggatggtgtcacagagccacagacctagaacaagagcaacgaatcattgtacattgcaatgtacatttgcaatgtacatttgcaagtaaagagaagtggacagagagatatactgtgggatactccacgacacactacggcttccacaatgacatgttctctctctctctttctctctctctctctctctctctctctctctctctctgtgctttttgcttatatttttatttgtgtgtgtatgtatgttattcttttttgatggggcaggttgcaagagtggagggtggatatgagaggacagggagatgagtgggattggagtgcacgatgtgaaactcacaaagaatcaacacaaagttgaaaacaaaacaaaaacggtgatgactgacaacagagttcaggtcctcagcatttgtgaaaaaatccagacactgaggcgtgtgtcagtaattccagtactgaccatagcaacgggttcctggagctggctggccagtttcactaactggtgagttccagcttcatatttctagtaacactgtctctggaaataaggtgccaggctggagaaatagcttactgcttaagactgccttttggtcttatagagaacccgagctcatttcccagcaccaacatcaggctctcacagttgcttgaaactcttgtctaggagacatgacagcctctctcgcactccatggatgcctctatacacatgcataccatatatgcacactcacgcacacacaccaaaaaccacaagaatttatgtactttattttaacatctaattttgatttttggttattctggtcattatttatacactgtgtgtgttaaggttatatcagaatactatttggcactttgcctttataatagaacttattcattgttatttctgatggagggatttagttgaggcccggtgctaggtaaatactctacccctgaactgtagccccagcccttaactttttgtcactgctatggttctgattatgtcatatttattcatttattttgagggatggagctcagggctttgaacatgctaggcaaatgtgtgctgcttccccagcccagaatgacagtgtatttgttatgacaatgattgaatatttatacaattccacatggattatttcctgtgataaatccccaggagtgtaatgacctgggtgaaaatagatggttgttttatggtgcttaatagattttgccgttttgctttccaaaggctatcacaatgaacccgacatcggcaatgagtgtgtgtcatttaaaacgatgatttgagatggattattcaccaaccatatgtgaaggcatgttccaggtcaccagcctgccagcaccttccctgatgacccattcattcatgaggatgtgacaggggatgagctcgtggagggcggcaagtggctctgccagatcctagagcagtggtgggcgggctgcagcgcagaggatgttcactgtctgtctgactgcgtagagctggctagacatgcgtatactctggagatcacacagaaaactagtgaatagtgctttatttgaaaaaaaaaatcatgacaacatatctaggactttttcttctgtcttgcattagttttcagaagcttaatgtttgtgtcagtagaggtcttggttttttgggggtggggtgggacagtgctatcagatagacaatgttttgaaagtaagactagaccttaaatagatatgaatatgcacaggtccaggctgtgatgacaaaccccttcatctatgcacatgttagctctaagctttcaaagctcgttcctgtgtccttatacagctgatgaccacccaagaaaagccggacagctttcgtcatcccactgatgggtggctggggtaccaggagatgtacctaagatatcaccagttctaggtgggcactctgtctgactcttggctccaggctcttttcacaggtatagtttttaggaccattcatatatctgtcctcttgcctcagcctcaggtgctggagttacagttgtgagccaacacataggccctgggtgcttgatctttttttttttggtgatgcacacaaaggcctcatataatagacaaattatccacctctgcgtccccagcctagctccctgatctccaactgcagccccaggcccactatacttaaaaataaacattttaaaccatatttgcatgtttagaatgtttcctcctttaaaaaaagggtttctttaagatagcattaccaccgtagtggggtgtaccatggactttcctcaatgctctcttttcacatagtgtagaacacaaattaaccttttcctcagtataaaagaagcatatcttcaccaagcagcatttagaaatatagaaaattaaatgtaaacaatgtcagactgcatctctcctcggacatcgcgaagacgttaattagctgtcttcagactccaaccagcatattctctctctctctctctctctctctctctctctctctctctctctctctctctctctctctcctgcctcccgctctctctttgcactgggggttaagaccagagccttgctcatgctagaccaagccaaccgtgccagcctctcctcccttcccctcctttccccttcatctcaccttttctttctcaagcctagcttcctacaactctcacagggcttcacctcctcaaatccgcccgccgggtttgtatactctatttgctcatctcatacttatttgttcacttgggaagtaaatacaaagggagccgtactgtacagccctgactgtgcagtgaccgacagagcatcttaaaccaacacagacactgtgacttgtactgattcaagtaattatttttgtctgtagcattccacattgtctctgcaactaaaacttcctgatcctttggcgtgggagagcaggcagcccagatgtttgttggccctgtctctggatcccccggcgccacgcccttccctttgcctccaccaataggaagcagcctggagaccctgaagcagctgaagtgctcggaattggacttagtatcaggtttctggtctctgtgtcgttttcacatgcaccggtttatagagaggtggaacaggtcaaggaaagtgtgctgctgttaatctgcctggcggagaccacacctgaaccaaaaagcttggagatagagcaagatggaacttgagcgctgttcgtaacttaaacagcaagcacggattggggctcagtgggagaatttgctccgcagatgcaggattctaagtttaagccccaccatgaagggtaaaccaaccagccagcctcaccgggaaacgtcgcacagagatgtttttaaagacatacaaagctcagcctgcgcagttcagtttatttaacatagctgatgtttcttgagagtcaactaaatgtagttctctatgcatcagggtgcgtgctattcccagagagcatcttgcagcctgaaatgtagcttaaccctagctggacattggatggattgcattgccattcagatctaggacagagccattcttgtcccagagtgcacacggcaaggcttgctgggcaccgtgagcctctgtcctggtctctccctgacccttggtggtgcaggataacatggttaagatcttaagattttgtgcctgctggtgcatggtaggaattcagtgaaatttgtatctggtcttagaaactgttgctagatgaaaattataaccaaatctggaagcaaccctcagatgatttttgagagtcacacaaattaattatatttagacaccctcagctactcaggccaccaatttcttctcatttcaattgaatttactgaacattttcagcctttcttctgcgtgctgagcattgtggttaccaaagcaaatgggattggggtggtttcggtgctgaggggttctccgcagagtaaaatccaccacactcctcccccttcctccttgcgtcccactcccacacagcagagtcctgtccagctcttctttacatgaaatctgggtgggtttccttatttggttgtgtgcagacgctttctagcctttccatccccgtttctggttcttagaccaataaatccttccagagcgcccctcctctagtctggatctaaaggcagattccagtgttacctccaaggtgagtcaggcttgctgtgtgcttagcttttcggaggaagaagcagtccagactgagaggttggggatggagatggctgtgcctttagacgtcagcccccaggcgtttggaaccaaggagttgtcacagaagatgcccactgtcatcagcaccgtggcctgactggggtttgctgttcaaagatttaattgaaaacttggctcgcatttcccagttttgacccaaagatgagactctgcattttgaggcacaattgaaactgagccatttgcctggagaacagggccatttcaggttcctttgactagcggcacatgaagggtctgctaaccgcataattagcttgccattaccgagaactcatcttcagagaccatgagatgtggtttgtaataatgctggtggttctgtacagcaacctacaccccagaggcccacattggaggacaaagacctaatttccaatgatggagctatggggaattagcctaactgggggacaaagcttggctaaattcattttctttgtattttgcttagactccaacccttggactatgttcaggaaaaatatctttcctagaggacttagaaactccttaaagctctcagccggctcggcccatgggctgcctccatccgtgctgagcaggagagcccaatgggttgtgcatgctttatactgtttgttgatgttttctccagcatggattactgtaaaccaggattccacagggactgaactgctcttttaaacaggctaaaaggaaataaaactgtattagaaatgctttctgggatactaggtgttttactttatgcatctcgggtctcatttataggtctggcttagaaatgaacttactgtgtagaccaggctggttttgaactcactcagctctgcctgcctctgcttccagaatgctggtatccaacacacgtaccacaatgtgacctgaccttgaacctttgaggatcctcctgagtcaacctcttgaggaccggaagattataagccagaagtttggtcttaaaatttctgtaacaagatccttggagtaagaaatgtgacgccagaaaaggaagaggctgataacacaaaaggaagttaaaaggagaaagagagaaatgagagatagggaagaagagcagattacaggttatatgtgtgtgagtatgagtgtgtgtgtgtgtgtgtgtgtgtgtgtgtgtgtgagagagagagagagagagagagagagagacagccttttgaaacttcatagtgaaaagccagaggatgatcttcggggcttttgaacagtaactgtggtccacggtaagaggctccaccaaacacccagaacaaagcagggcttcaaagagcattgttgcctgaaacctttgcggcaactcatcttgaagttcgtcaaggatgacaaacatcaagtctgtccttttagaaacatgagtgctgaggtctttgggagttccgtgtttctcaggatcactctgtagcaactggcagattgtatgggccctaagcctgggcctgaagtgtgctgtgttacacttggcttctgccaagttcaggtgaggagtgctcctcagacagacaggatggggaacctgctgaccaaagctcaggggagacactttgtagccctaaatcgcttctgccttgactccagctgcagcagcttttggtgggtcagagtctgccacaagttgtcatcttagtcccccttcctgtatacaacagcacatagtggacatgggacacacagtagcccctctgtggtccccagaagtctgcaaagtcccctcatcaactagacttttcacgttcttcctatgagccagagagtagttcttttggtgaggccgagggtcgaacccagggccttgggtatgctaggcaagtacccagcgctgaattccagccacagctggcacacgctgcatagggctacacatacttatgttgcttatctcaaaggagaatcttttttatttttgccacctgtgagaaaaatcagattagctaaataagctgtctcaaagaggcagtgcatagagtcagttgcttaccccgaagtcctcacaggtggggccaaggaacgcagagcagactgaatgtccagaaaagctatgaaaacaggaagaacgcttttaatgtaccatgtctgcatctgcaacatcacggatccctctaacttccctcttgttcctccctccagttggctctcatcctgccctgggttggactgtagagcagcctatatactggactgtatactgaagatcttaggtgtctcctatacagaaggctctcctcacacttccacagaggcatcggaaaaactcattgttataaaccaaacatttccatgccctttgctggatgggctttcttctcacataaagagatcagcacttatttctgagtgctgagaacaatttcagcagaaaatggtttgcagtccatgttcatgtcttggttaacagtatttaattcaggtttgggtctttctaggcaaagaagctgacaagaagaattttcctatttaaaccagttctttattgagatagggagaatgccaggtcactgaaatgtttgcctcacgagcacaggaccttggccccaggatctatagaagccgctggaaagcacccagcatttgacagatgcttttaacaccagtgctggagaggcagagacaggttcattccaagggcgctggcccctagcctatcctaccctgtgagttacaagccagtgacacacaaaacaaacaagtccaaaacaagttggctatctgaggctaactctgacccgcacacgtgtacctacgggaacacatacacaaaacaaacacacaaacacccgtcccgccccaggcaccttttattttctttaggaaccttttctttcataagtcgtttactttataaaatagcttcttatatataatcctaccaggcgacatcaacagaagagcaacggggcatttacaggtgtaatctttctgtgaggggattctattagtgaccttgtaaaagagaccacctagtttgtcaatcaattgtacatctgattgacatcatttcagctttgtgtagttctctctctctctctctctctctcaacccctctctctctctctctctctctctctctctctctccattcattttatgtgtatgtgcgagggcctggtgtttgcggaggcagaggacagtgtgggatcttctagaattggcgttacaggtggctgtgagccaccacctggtattagaaaccagagccaggttctctgcaagagcagccagtgctcttaacctcccctccttctctccagctcctaaattccaccccacacaacagcgatgccaatggactctgctctcttcctctcctcctcctttccttcctaacttctctgggaagcaaggctgtgtgaacgctttgtaacttgccatcatcacgcagccttctggatgagtgactcccaggtgatggggactgaaagcttggtttttgatgttttgtgcggggaggaggaagcagaaatgagacctcacagttctgcaaacacctatttcactttaggactctgcggaatggagggagctgcctgtggaaggcacaccttgttacacaggaaagcgagactcaggtatgcacagctcctgaaaaatctgttttcagagaaaacaagcctccagccagctgcccttccgacacaggtggtccccccttcagattttttcttttctttctttctttttttttttttttcttttaaacagatgtgcagttgcaggaatctgactgctccattagtgaataagctgctttggaggaaatgtaaactggattaaggctggattttcgaggagaggataggatctgtgtcctggaggttggtgtttagtttgcaggtatgcaatacccttttagcgattggtcaggtgctcagcagctgacgcggaaaggaaagccagagctcacccatccccacggaggacccaacacagtgctgggggatggaggggcttgagggtcaaaggtcaagtgttcaggcaatattggcccatgacaaaattgtaaagaagggggagggtagcccagaataggtatctggtgtgtgtgtgtgtggttaccctgcaactgtccttttctgctgaagtaccggatgcatgatgggaaaaaaagagcagagtgcataacaatgatagtggtgttgtgcagtcaccactggaaataaagcccagtgaatgctaagcctagaaatctcagtgtcttcagtggagaggagggaagaaacgctctgtccatcattgcaagttatggtatgcccaagcaccatcaatgaagtctgctctttttttctttctccccacccactttttcctcctcctcctcttcttcctcctcctcctcttcctcctcctcctcctcttcttcctcttcctcctctttctccttctcctcctccttctcctccccatccatttctccttgttcttcctcctacaacttcttgactttatgcaacaaggtccctgtcagcttccatgccatatctattctgtatagatgcatatgatatttttccttccttccttccttccttccttccttccttccttccttccttccttccttccttccttccttccttcctgtgtttgtgtgtgtgtgtgttttgaagcagagcttctttgtatagccctggaactaactctgtagaccaggcatacatcaaattcagagttccacctgcctctgcctccctagtgctgggattaaaggtgtgaaccaccaccacctggctttccctatcctttcttaaagaaccctgtttttaagaaagtatcatatagtggtctggagttaaaatactatttcatgttggagtatgggattcagggctgtaattctaacattcaagaggctgaggcaggaggatcattgctagttaaagcccatcctcatctacataatgagttctaggtcaaccagggctaagtagaaagaccccatctcaactcaacaaaacaaaacaaaacaaaacaaaacaaaacaaaacagtgctctctgcaaatttttacctggagctggactggaaatgaagcatttatgccagcaaacaatgaggattgagggttcacttactattgtttacatattttattctgtataagtatacatttgtgctagtgtacatgtatggactatgtgcccatgagtgtgggtgaccttagcgcccagaagagggtgctggatgccctcgagctatagctataggtggctgtgagtcttttgacatgggagctgggaactgcaccccagttctctgcaagattagtgcactccttccacaggtgagacatttctctgcccccgccccgtaatttccttctttaaatcctatttgaaaatcacaagggcttctattgagtgatactgggtgagggacgttgagcaaggagggagttgtgtctccttatggatggcaaatcactgttgaggtcatatcaaagtttagaaaataaagaaggtcttatgagaatactctggagctggtggtccttgcggctgttaccttcttagccacatgtgggtcaggggaggcatggggaggtcagaggtcaatcggtgggcgtcaagttccttttatttgtttcataattgacggattagtttattttagtgtatgaattgcttgtacatgctgtagccatggaggccggaggatagcggtcgatcagttcctggctcccatcttgctaaggttttctgttgtctctgttgctgaactctgtattctgggcccactggaattctgggtagttcttctggcctcatctcccaacttaccacaggaatgcggggattgtagcatttttaaactaactttttacttgggttccagggctcctatagttagtgtggtgtttactcactgagctatctccctgaccccagattttaatttaaagtaatttggaaaaaaagaaaaaaaaaaaaaggaaagaagagaaaagatagtactaaacccatcttaggctcaggaaatgtgtcctaaactgaaccattctgttgtcagtagagtgcttaagtgtttaatgaaaccccaggggattgttttgtaaattagatagctccttgtaagaattatctttaaatctctacttaaggtgtccatttcattcatactgaatgtgagtgcttaaaaaaaaatacatttgtattcttcagatagaagtgtcctgtagtcactagctgccacttacaacacactagttattttatacgagagactttattgtaatcggcttctcaaatcatccacaggttctcacgcttgtcaaaacaggggctgcttcttgtgttgtattctgctgagagtgagggtaggtgcttcagagaaggcaggccgcagtgcactcttgcttggagcttcaaggctgctttgtagttaggactgattccaccctaccctaccctaccctactcttccccaccctaccctaccctatcctaccctaccctaccctacccaatccttcccttccctcccctcccctacccaatcctccccttcctcaccctaccctacccaatcctccccttccccaccctaccctacccaatcctccccttcctcaccctaccctacccaatcctccccttccccaccctaccctacccaatcctccccttcctcaccctaccctacccaatcctccccttccctcccctcccgtacccaatcctccccttccccaccctaccctacccaatccttcccttccccaccctcccctacccaatcctccccttccctcccctcccctacccaatcctccccttccccaccctaccctaccctaccctaccctacccaatccttcccttccctcccctcccctccccaatcctccccttccccaccctacccttccctaccctatcctaccctacccaatccttcccttccccaccctacccttccccgtcctaccccaccctacccacactacccaatccttcccttccccaccctgcccttccccatcctaccccaccctacccacactacccaatccttcccttccccaccctaccctactcaatcctttccttccccaccctaccctactcaatccttcccttccccaccctgcccttccccatcctaccccaccctacccacactacccaatccttcccttcctcaccctgccctactccactctacccttctctaccctatcctgccccaccccacccttccccaccccaccccaccctgatttctggtactggagattgagcacatggttttgtgcacactaagcacttgctctgtcacttagccacaccactgagctacagtcggatgtttattttggaaaatcgctggcctagtcctctggcttgcccatctgttaaattgaaaggccagcttgagttgtatgtgtgactgtgatggttgctacagcagaatatggtcagacaccatggcttctgttagcttcctaaacttttgtctgttgggttaatagtcaacccaggcgcatggcccaggcagaagcttggccgatgatggtaattttcccgttgaggtatcaaagcacaactactcacccctgggtctctcacaaggggtgagcatcctgccctttgagccagttgcagccatgccatgggttcatttcagctggctttgagtactaagagtttaatttatttcaactcaagtagcttgctccccgaatatgtgcacataaataacttctggacgtgggcaggatattcagccaaacgctatattctctcaattactgtcagcagaactggccctccaacagtaagttttcttaccaaacttacattcaataaattatttgagtggggtaaaatgcacagtgctttggaaaactggattaaaggcagcatgaatctcagcacgaaaaacaattgtttgtatcagtgggggcagggccagccgtcagcctattgcttctttggagtaatagacttgggaaattgatctgtggttcaattgtaaagcccttcagggacaggctgggctctgcaccagctactagctagtttaactcagctatggagaaacagcaacaagcaagaacaacagcaatgccagggaggctccaaggtcttatgcctaccaccttggtgtccatctgtgttcatttatcccctccgcccagcgttcccctctctgatgggtccctccaggaaaacttgacctcgttatttataaatggggaagagttgggagccttgccagtgcactagaatattcctcagcatggaagggaacttgtcagaggccccagagagattcttgtttcagttaaactatgtggcctgcacctttgaagagcttgggaagcagggttttacggtttggttgttgtgtttacacacacacacacacacacacacacacacactcacacacacactcacacacacacacacacacacacacacacacttacaggtagatacccacacccacatacatacacttacagatagacacacacacacactcacacacacacttacaggtagacatccacacccacatacatacacttatagatacactaacagacacacacacacacacacacacacatacacttacaggtagacacctacacccacataatacacttacagatagacacacacagaggtagacactcacacccccacacatatacttatagatacatacaattacaggtacacacacacacacacacacacacacacacacatacacacacttgcaggtagacacccacacccacatacatatacttacagatatacacacatactcacatacccccaccccccatttacaggtagacacccacacccatatacatacacttatagatacacacactcacatacacacacactcacacatacacacatttataggtagacatccacacccacatacatacacatacagatagacacacacacactgacacacacacacacacttacaggtagacactcacacctacatacatacacttacagatacatacacttacagatacacacacacacacacactcacatacacaaacaggtagacacccacacccccatacatacacttacagatagacacacatacacacacactcacaaacacacacttacaggtagacacccacacccacatacatacacttacagatacacccacacactcacatacacacacactcacacacacacacatttataggtagacacccacatgcatacacttacagatacacacacatacacacacagagagatgttgcaacaaacaacacttccacttgaagacacactggttcatgatgcaagtgggaactgcaccctttgagttactgccaggaggaagggaggaacatttttggagctgcacagaaggctataacctaggtgtggatagtatagtttattgtccccagactggtatctgcaccaagtattacagtgagcaatcctggatcttttggagctcccagtcttaggagtatcttccttatttatttatttgcttatttgcttttagagacagagtctcacgcaccccaggctgacccaaactcactgacttgaagatgaacttgaacttctgttcctcttctctgtacctcccccatgcagtctgaagctgtgtgcggccacgtctggttcacgtggtgctaggcttgcgcctgaggtgtcgtgtatgctctctaacagacctgcatctccagctgagtctgagacacagcttccatccaggcatttgttcagagcagctatcacctccaacagaattcaagatggggttcagtgagcagcctccttagcgcacctctgttcgacagctgaacatacagtcccagcttctcctgctgggtccatgtccttgctggtttggggagagctgcaggaactgaaagcctgtcacagccccagctacgtgtgtctggttgagatctctgcagtgctcagaatgcccatctcgccgggcgtggtggcgcacgcctttattcccagcactcgggaggcagaggcaggcggatttctgagttcgaggccagcctggtctacaaagtgagttccaggaccaccaggtccaccagagaaaccctgtctcgaaaaaggaaatgacggaccatggttagctgtagctcccgttatggacatgtcaggtgctatgtgttgccgcatcacaggtgactttatctcacattcgcccacccctgctctgtaatattcagtccaggataagtggcagatcaattacctcagaattaaccatatattaaacgtgtttttttttgtgagcatatattaattacatacactgaggggggtcagcacactattttcacacatataatgaatgtattttgatgacatccatccgttctcctctcccttgtcccctctcatccccctgtacactcatgcttgtgtgtatatggggacgggagccgagccagtgaatgtcgttagcactgcttacaggagctttgttttttgttgtttttgttttttaaccacttttctctttctgatcttcttgcgtttgcttttgaagacttgatgctgtttatgtctctctcactctggacagggtctcacatagcccagggtggcctcaaacttgttatatagatgaggataaccttgagttctcattttccttcctatacctccaaaaaaatgagattatagatgtgtaccacaatatccatctgtccttccctccctccctccctccctccctccctccctccctccctcccttccttccttccctccctttcttctcctctcccccctccctcccttcctcccaccccccttctcatttcttggaagggttttgctatatagcctagactggcctcaaatgtctaatctttctgccccagcttcctgagtgctgggattacaggcttacacctgccacgcccaaatgtttcattttctttcctcagtttgattctgaatatgacaagactctcaggacagatgacaagctacaagagttcacgtctgtgttgaagacatggatgagtcaagctggaagctcagagagcctctaggtctctaacaacttggctgcaaatgggaagaaaggtagactgctcattatgctttgggctgaaagaaaccagtgacctcaggtcgctccctccaactggtggaacctaaactgaagcagagtaaaaatccaaatgacataagtcttcaagttggacttaaaaggatcagttgtgggaggtgggattggtgtctcacacctgcaaccccagcactccaggggcagatacaggagattgctgtcagtttgagggcagcctggtctacttagtgagttccaaaccagcagagctgcatacagcaaccttgtttcaaaacaaacaaataaacaaactaacaacaaaacaaagaaaaaaccccatgaactccatgcaaagcctctgaaatgatcttggaccacacaagccgaaggcagggagggtgagcagattgcccccaattccagatgctgataactcattctttatcgtgttcttgattctgggaggcaccattctgactggcagagcatttttgttgttggcagtgtgcaacaacgacccagcaaacacagtgatgtggcagaaggcacctagaaaaaacttgaaggttgagttaagctctttctacctgaggaactgaagaacaccgccaacaaatggccaccctggttcccactgatgcttctttcaaggtctctggagactcgctgagggagggtgaagagtttctctgcttttggctacttcagagctgggcttttctaggcataatattggtcctttctcaggacactgaggatgtagctaacgctgggactgagaatgaagccacctcatcagatacaatggactctaagacagcggttctctgagttttgaagagggagagcagggaggtcagttaccatcgcttctgcactccctggtgagtgagttgtttccttgagggggaagcagctccctcccttcccgcgcacacaggcacgcacaggtgctgggagcccagtggctgtgggattagctgtacccagaaggctctgtaatgatctgatacctgaagcctgacttgaacttttctactaattcagtaattgctgctgtacctcaaattggcccatttcctgcagttactcaacacgcactttcagtcaaagaggttcacacctgaatctagattctaattagcacctaaggtagaattttttgttgttgtttaaggcttattaaaatagggacttttcccagcataagatttcactgtttaacataagcaagcatgttttctttctttctttcttcttcttttttttaatagatcaatctggtttttgctatcttaaaggcaacaacgggtggcaggtgaagccaggaccaactgtcatcatgtaagacagtgactttagaagaaattaccttagtgtctgggattgttgggctagacgttctcagcagagccaaagaatgctgctttctaagtgctattcacagaaactgttttaagggaggcacaaacaaacatagattaaaaacgaattagtgtgatgccgttggttttcagagctgtgcctgagttttctagctttcctaacgactgatatttaaagggcagtagcaggccagttgggctgttcagtctgaatgctgccctcaaacttcagacaaaaatctgatgttataagacaaaaccaacctgaacccccagcgaatagttttcatgcatcagggctgcctctggcttcagctctcctccacgttgatgacgtcacctatgaagaagcacctcttctgatttatggcgtgctaagtgccacaccggtgtttccccgacccccgcttgctgtagcaaccatgacaaatgattggcgtccgttctcagctctcaaacgcgaatctgtggaactgcctagcactgaaatcagacctgagcttttcaaaaataggaatctttcaggatgagggctaagcacacactgtcttggaagcgtgctttatcttctagaacttacagcacatggtataagggatcttgttctgggctctgggctcaaaaggaaaaattcacagtcaggtcagttacacatgtatgtgaagttcaagaggaagagaagttacagatgtttgcaaaggtactcctggaatcagacagacaaacaacataaaactgggacagacactcactgtggtagagccagctaagcagacctggacagcaggcagcagggacttagtgcctcgaagtgcactacactgctcctgagggtggcagaatagagaccctcaaggagcacctttaaagagaaaaggtggcagaataattgctttagaattcctgtgtctgtgtgtgtttaaagaaatgatgactctaaatacatgtatgtacttgggtacacataatttcaaaagctgcttataagaatgtggcgacattgttataacttttgagagctggggatagtcattttggcttatggatgtgtaagtgcaaagcattttctttttactttttagcatattctgacttatattgatcacatgtaaatatttgggcgtaagtacgcgtggggtgggctgaggattaaacctagggtcttaggcatgatggtcacacctcctctcactgagccacaccctcaaccctgtgtaatgtgaccctaaaatataaataagcttttaaaagcacgtaagagggaccagcatggcagctcagggggtaaaggagattactagagacctgagttcaatccctgggacccacgggatgaaaaaaaagaactaacttctgaaagatgacctcagacttccacagccacgatatgtcatgctcacatgcacacacacacacacacacacacacacacacacacagagagagagagagagagagagagagagagaaataattgcagtaacaaaagcatgcaaaaggtagggtggtagtgaaaaccatgaagtagaatattactcattatcaaatgagcatatcagtcaatgggcatcacagagatacagagacgccgatgtcagcttctgacgtcattagccgtgatgcactggtagagccgtggcgggacagcttcgggcatttctactcatgccaatccatccctctgccaggggcagcttcttccttcctcccacggagccaatgtgtacatttcctattccagacctgaagctggacatttctccagaaaggcttctcagagatcactggcacacagcatagagctggtgtctggccaccaggggtgactctcctttggtagacttcccagggttcatttattcttttcctttctctttctctttttaaaattttctcttgtgacagagtctaactatgcagacctgcagaccaggctggccttaaattgcctgcctctgccttccaagggctgggattaaaggcttacaagaccatgcgcctctccccccactttctatgtgaatgcatgaataaagaacacgagttcctgccaactctgctattttagattcaggattatagaacttttcttaaccttgcatatttttcatatctatctatctatctatctatctatctgaaaatttcagttttcacatataatcatgtaataagcacacagagagaaaaccaacaccactgttactggtatagtcactgagctgccctgagactatgaaatcatctgcttgctagctgtccctcctccaaccccgctaagctggcctcaaactcctgatcctcctgacttggtttccagagtattggggagagctggaattccaggcatgggccgccatgcttggcatgcccctcgttatgatggggcatgcttaactcctccagcatgcccttgacagtatgcagttcttgctctgactgctgcatctgcaactgcctgaagatgagctatcattgtgactgcaggccagtctcccgacacattccacgtgcctgtggtgtctcccaggaagctctgtaaagtaaaaaattcttcatggttgggctcaagctgctcatgttaagggcagtgagttagtgagtcactgacttcagttcaggtctctccctttgctgctgcagagttggttctaagctcacaaaagcagagcctggacatagagggaaaatacttagaaggcactcatttcttttaaatggggaagagggatcccctgccctgggtgcaaagctttggaagtgtcagagcatccctgcatcacctacaagaacaatacacatcaagacaggtacaatgcctggtgccagtaaggcatgcttcttcactagctctataagacgcaaattggtgagaggggcaccagcacatttgaagggttttgttctttcccttttccttgtgccagatcttagcattggagatgcttctgctcaattagatgaattaaattcactgggtttagttggattccgaggtaacaagggccaggtggcagcattgaatcgccggagacaaggtgattctagttattataatggacagcgtagacaaaagaatgtttataataacatacccagtaatggtcagcacaggagaggtgaaatttataatggcatgactcggttggacctttggtactggctaaccaatcatggtgtttccaggaatgaaatacataggaagcctactgcatatttgtttgatctgtataagcagaaaaattctcaaacaaatgaaagaaaggctacattagatcgtggtaaacagcaatctcggccagtgaatcaatttccagacttgagacagtttgcagatccggaaccccttgaatgaaggggtggccttcatagataaaataaagttctggggtgagatgaaaatgctgaaggacgtatgccattttttttaaaaaatagatctatttatttattttatgcatgtgactacactgttgcactacacagaagaggacatgggatccctttacagatggccgtgagccaccatgtggttgctgggaattgaactcaggacctctgcgaagagcagtcagtgctcttaactgctgagccatttctccagcctgcaccccccccccccgccccccaagcaacttttgttgaaagcaaataaatgataacattatctcgtaaaactacttttatatgagagatgcttgctgcgaggataggtgctgcgtggagagagaggaggcagggatcctagactcacagctggctgctggttatgtgtgtgagttaagtgcaggctgtggtttataacatcgtcacgggtatgcaaagcatcacaccctgagagctgtgtgtgtatctctctctcttctcttcctactgtggggatctaagcctggatccttgccctgcccaggacatttcctttttgtggtgtgtgagcctgtaccagtgctgagatttactgctttggggatcattcagaacaaatgttccaaacagctgcctgcctcgggcgaggtaattttggacaaattcaacaggacttcaaagagagacatggactacaatgtgaatgggggataaaggctgacttaaatgaatgcattgcaattagtgggtatttactttatatgttgccaagttctgatagctttctcttacccttcgggaaataatataaatatctactcctggagcagaagaaatgggatgtgtgcttcctggagagacaggtgttgtgaacgcacacagaaacagagagagaacgggagcctagcccacgggagggagagacaaagaatgcacactggatttgtttaggggcacagaacgaggggagtccaagccctgttttctgttgctaggctagtaagagtgtatacttctcttgcagaggaaccaagttagttctgagcaccggtgactggtgtctcgctaccacctgtaattctagtcccagaagctctgaatgttgttctggtctgctccaactcctgtactccttttctcaaacccatacttgctgaccgcaccctgcccctgtaattcaaaataaataaacttttaaatctgttttctccgaagaaaagaaaagaaaagaaaccctattaaccaaagaaagaaaaagggagccaatacccaatattgaacgtaaaaaccacttaagaattagaagcgtcttggagaaccaagctgcctgaggtacatcctgaaacactatgctttttccaatggcccagcgtggaccatctcagtggcacagggagtttgatgggaagaatgaagacctgaggagctgggtacgcagttggagtggactcgaatccggttaagttagagagcaaactggaattttaagtggcctgttcatgttaacagctaatcctcacctgcaccctgaagatcaagttcagtaggggaactgacatttgccatgacgtttgtcaaaaaacaaaacaaaacaaaacaaaacaaaaaaacctggtgcaaggtatcctgaattcagtcaagtgctattgaggaacattttctacactttctcaatttcattttgtttgtttgaagatttatttttattaacatttctgtgtggggtatgtacatgtgagtgcagtgcccacagaggccagaagagggcgttggatctcctggagctggaattagaggtgattgtgggtcaaagagcatgggtgccgggaaccgaactcagtcctctgcaaacgtagcaagtgctcttagcagctgagctgcctctttggccctgtattccaagtttaattgcaataaagtaattgcatgtgtacatgggaacatgatgttaattttcctttgttattggttgtattttgtctttggtgtggaagactgaacccagggggtactgagcacacactaccaccgagctataccctcagcccagtgctgttttttatacaccgtgtatagcaccttcaaaagaatcagtgtgtttaccaccccaaacccttctcatttattttgtgatgagaacattttgaaaagcacagtacactacagttaagtctagtcacttcactgtgtgcgtagcccagcacgatgtcctcttctctgaccgttacatactgagagctagccctccatgctgccttctgtttggggtgcagggccaaacaccttcttagcttcatacgaaaaaggaccctgattccccaagaggcagaaagaagattacatcctaatgtgtgtccttgtttatttcatacattacgcagctaatcaataaattcacactaaaaagcctaggtcaggacccaggttccaaagcaggtctagcaggaagagaactctgtggtttgcacgccttagctatttttattagcatatgttgactatacataatagtgggttccttatgacacttggcatcgtgtattttgatcatactctgtccatcatcccgccgtgtcccctgccctcctgctcatccctgtcctctgcccaaaacagccttctctctgtgtgtgtgacccaggcagcttaactggggctgtttatagaagtctgggtgaggacctatttgctgttactcggatttcaaaacctggtctatctagacaattgccagctttgtgtgttatcacttcttcctgaagtttgggctcaagcttccattcggacgctcagaactgaggggagagatgcaagccctgtggagcatccattagaaaagcatgcacaccgagtgatacctcggccccaagagaggtttctgcacctgtgctcgagggcttttactgccgttttccacctggaaaagcccccctctttgtcacatcatctctgaggtggctgggtgctccacagaggaggctgggacagttttgtggcccagattttgcagtattaccaaagcttgctgactgttggtgtttttcaggaaatggaaacagaaaagcctcactcagggatgaggaagcaaggcttctaagcgcaagggcctaatcattttaatcaatcttaaaccactctgacatgtgctaatggttgaaatgtcagagtcttgtaggtgtgtggcctgctgtgtctcctgaggtgtttactttggtggcttgtctgtctgaaagtcaggatacctcaaagcttcctgagggtcctgaacgtgacacaacatgcagccaacagacaccagccccagggccagctctgagccctgcggggagaagtgggttgcagggcaggcaggcaggagcccaaggagcaataagaggggcgcgatctacagcctgtcttcccctggatgccctgaaacaaggagggaggctaaagtaaggaccgcagagtggggttagcagtctcattctcacctaggctgaattctcgtctgctggcctctttcctctcaaaagtgtttgttcagcacactggttaacaaagtagatccaccaggtgactgactttccagtatagcagttttctaatttttaaagacacattaacaaaggaatttattttgagataagaatgagtgaaatgggaatgtaaatacaaccaaggaaggcagcatttaaaacacacacacacacacacacacacacacacacacacacacacctgaaaaccagacaaccacacaagtgtacataagcatacacacatataacacaaatgcacatataatagatttatagacatatataagtacaatgtacacacacacatataaatagaaacacacagaaatatacacctacaaatgtgacacaaccacacacatgtatacataagcatatacacacatgtaacacaaacacacatattatagatttacagatatacacaagcacaaagtatatacacatacaaatacagatgcacacacaaatgtatatctacaaacacagacacagtcacaaatatacatgtatacacacatataacacaaatgcacatttaatagatatatacacatacacaagtacaaagcacacgcacacacatatatatattcatatatacataacattacatacagagtcgattggaactgatgtcttctttctttctttttatttaatgtatttatttttattttgtgtgcattcgtgttttgcctgtatgtctggaactgatcttacagacagctgtgagctgtcacatgggtgctgggaattgaactggggtcctttgggagcagccagtgttcttaactgctgagtcatcttttcagcaccctgatcagttttcttagtttttatattttttcctttatttctaaaacacttgcttctaacacaatttaaattctttgcatcctctttgattattattatatgagataatttaatataatttagtatgtttaataataatctattattataataggagatttacaagtgttttattgtgtaagtgtcaaacgaagccttcatcaccagtttgccatgcaatttttttcttaacaattttttataaagatttatttatttattatatgtaagtacatcatagctgtcttcagacactccagaagagtgcatcaaatcccattgcagatggttgtgagtcaccatgtggttgctgggatttgaactcaggacctctggaagagcagtcaatgctcttaaccactgagccatctctctagccccttcttagcaattttttaaagatttattattacatgtataagtattttgtctacatacagatctatgcaccaactgtgtacctgatattttcagaggtcagatgatagatagcatcagagttctagacctgcagttacaatgagttgtggattctgggagctgaagcaggttctcttaactgctgagctgtctgtctttccagcctatcccccacctcagtttccattttttgagacagggtctcactgtgtagttctggctggtctacaactctctatctagactggattgctttaaattcacggagatcttctggcctctgcctcccaagtatggagattaaaggtgtgcaccacttttcctggtgtgtatcctttggaaaagcttttcttagggcttcctggtcctttccctctgttgtgttggatacagaaccctgaagcctgggtgtgagggcaggtcctcctcgagccgagttcccttctctgtctcacatacacacagttttggaagttacaaatataaatgtgaatatatttccagacattgagtccaatgcctaagtgtgttaggcaggcactctgccagtgagctacaccccaggtcccatttccatgcatttaaagtagttaaataacagtccgtgagtggaattagcataattcatccatccatccctttattgacagactttgaggttgtcttcgcctttttctctatcctctgcccaccccagcacctgcacccaggtatgaatacgattagaagacatttctttcttctttctttttgagatgacgtcttactacatagccctggcttgcctggaactgtagaaacccacttgcctctacatcccagagtcctgagattaaaggtatgtgtcaagccttccctgaccaggaattgaacccaggcctcccatgtgaggagcgggtgtggcagcagtcccaaaggcgccagggactgtagctaagtcgtatgacttgcacctgacttcctcatataagccacaaacatcttgagagctgcacaggtgtaccaggatactggtgaatacattttgatgtagatatgcccctgctgccctgattagctgaagctgcgtgcctggtgaggtggcgtggccttctgtgtgtggatgggaactgagagtataaaagagtgagaggcccagggttcgggggagatataaacaagaagaaacaggactgaataaacgtgtgcagaaggatcctgttgcagcgtcgttcttcctggccagttgagcgcgtgtaagactcccacatgttggtagtgagagtatcaagctctgatcactagagtcagcatttctggcagaattactggatcagactaccaaaggtgttagttttgatacatacgtatgtatgtatgtatgtatgtatgtatgtatgtgtgtatgtattgatcagagtggtctcgaaccctgagcagctgctgaggatggcttaatctcttaatctcctttccctaccccaagtaggtgattacaggcctgtaacatcatggctggccatgtttcctcctctgttgttttgagacagggtttctctgcacagccctgactgtcctgaaactcactatgtggaccagggtgtccttgaactcacagagatcatctccctctccctcctgagtgctggattaaaggcttatgctaccaagcctggcactaaaacttttctttttaattgataccctgataaatcacactgttttgtattgtatgcctgccatgaacacgtgttgaggtgagtacaacagcttcctttgcagggaatatgtctgacctccatttccaggccaggcctttccatacaaaacacatttttgtcaatcttggtgtctgtggtcacaatggtgtgccacagcaacggaaggcttcagtcctctgctctaaagagagtcatacttcaggagtctgcagtttgaaatgttaggccgagttggtgatgacggctgatggcttttggcttaaaaggattggtgattgttttctcagaccctggctgtctcttccccgccaaggcttagttagagcacatgtgaaggccctgggcacacctgcaccacagctgccaggcccaggtggcactgcggtgattagactttactggccggtcctaggaggcagcgtaccagctcttggagtaacaatcccccagcaggggctccagtgcaggtggcctagggcgaggccattaggtcatcttacagtgatccctacgtggaatttccccactataggaggagcaccggtgcctatccagcttcctggaaagatccatgctatgaaagtgataagaggagaggaagggaataaacagggaaactcagaaagggacgaggcagatacagaaaagaagtcacagacagtaagggtagtccaagtcactggcagatagcagcacaatctgtaggcaaagtcacatttaatccttaataaactctggggagcttatcccaggattatctactctgcagatgaggaaacgagagagagagagagagagagagagagagagagagagagagagagggagggagagagagagagagacagagagaggcagagagagagagagagagagagagagagcagctaactgtcccctgcccaggatcctgtgagggtgggtagcccaaagcatggcagagcctcagagggcacagtcggaagagagtacggggacaggagatggagggtttggcagataaactggagggatagttcggccttgcaagcacaaggacgcaagttcaattcccagaaccctgcgtgaaagcagggagtagagacatgtggccctgatcctagcactgagaaggtagatccaggcagaactctgggatttactggccagccagaccagcttacttgcgggactccagatgagtgagagactttgacacacacacacacacacacacacacaaaaagcataaaacaaggtgacctgggtctggagaggtggctcagtggttaagacctgtgcttggtccctagcaccctcaaggggcttcataagagcctataactgtagttccaggggatccaaagccctctctgacctctgcaggctttctcagacatatggtatacatacatacactctggcacccatacatacacattcaacaaacaaacaaacaagggtctgccatctgataaatgacacacaagattgtcttctgtctttcacatacactttcttgtgaacacacacacacacacacacacacatgagagagagagagagagagagagagagagagagaacgaacttgagcactggagtgaccatataaagttgtaatgaactgttaggtttttttgaggcaaggtggcatcacgccctgaacactgagatcaaagatatacctcagtgtgccaggctgcatcactcattttttaccctactctctgaggaggggcagattccgtggaactctacagttacagatgtgtgctatggtaacccacagggtgcaggaagagcgggtgatgagaaagcaacaaagtgtcccttcctactcaagtcatttctgctgtgctgccctaagatgagacaggaaatggcctattgtctggacacctgtttgcaaatggccctgatgtgggtgtatgttcagattctggctcactttccagctttgagtacattgctggaggtctaggtagcagcccgaaacactagggggagagagttctggttatattgtgaataaagcccagctcctggcgcatccacccgcctgatccccaatctttcttaagacagagtgtaacctccaactcattgctggttgacctggaactcctgattctcctgtttgcatctctcaggtgttagggttacagatttgcagcaccacacctggtttaggaggtgttgtgcatggaacttgggcttcttgcatgttagtcaaaaactctaccaatgcagccacacctccagctcctaccaagggaactttccaagtaactggacggtggggctgggtatctccagctcctgtctattgaatgggcacctccccttctgatctcactctgtcatacttcctgtaatctgatcttccccaaactaaggacttacattacaacttctggtctcactgaagagaaatctgtgttcccattatggctgggagtccagcttcgccatgggttatgtgatcagggttgggtggggaccgatggacttttattaattgtttagaaagtatttggattctgctcaggagcaaaacagtgtgatatttgtctttctgacaatacataaaacgaaaaatttaactaagaatggaagacctcgagtttcttgaggattggtttttgtcagtgctgggatcgctagtgcttgcacccaagaggagcctataagcttctgaattcagggcactgacaatgtcatattctcctttttattttttaaagcacgaatactgtcctctatttccggcactcaggaggcaaggacaggctgatcttttaagtttgggtctgcggagtgaatttcaggacagccagggggctacatagagaaatcctgtctggaacaaaccaacccaaacaaccaaaccaaaccaaacccaacaacaacaaagagaatatggatccattaaacattttttttttttttttacaaattaatgttttattacttcttggagttttgtacaatgtgtttgcttgtatgcacctgtgcccctcctccaactcttccccaaaccactgattcacccaagtttatattttcattgttgtttgtttgttttgagtcaagatcttactatgtagttctggctagcccagaacttgttatatagaccaagctggccttgaactcccagatacctgtctgcttttatatcttgagtgctggcattgaaaatctacatgtaccactatggcctgcctccattttttaaagcccttcaatatcaatttgtgctgccctatgttcttggatgcgtagtcttccactggagacttagctggggctatcccctcccccagcagctagcctttggctccccatgttgggatttggtctggcctgggcttgtacaggttttgtgcaggctatctcaatctgtgagttcatacatacagctgccctctggctcttacactcctgtgccctcttcctcaatgaccctgagtcttgggagggtattccaaggtattgcaaacatggcctatttagggctgagtgctctgtatcttggccagttgtagctcttgtgttaatcaccatctgcttccaacaaaaacttctcagatgagaattggagcgtttagtactatgtctacttagtagcacaatggtagtaggttctgctccaggcctatgagttgtctagccgtaggttcttagtctgataatagtgccacatatgggtttcatcttgtggagcagatctaaagtcccatcagaaagtgattgattatacctgtgatgtccctactacgactataccagtgggcaggtgtttcaaggccagccatcactgtagctttcggggttcactgctgggaatggctggtgtttacttttctggtagcatgtagcacctgtcataaccttgaaagctagccagctgagaagatatgggggtctagaaagcctggacagtactagacttgagttctccagtgttctctgagtcaagtatgtggtgtcttcagcaataagtccatgaagttttggaggacaacgaagaacactggcaatacctgtaacatctggggaggggggtgtctgtgggacgtcactggaagatgtcacactaacatccacaggtggaaacacatgcaacaaaatattttgaactcagaaaagcaaaaggaaaagcagtcccctaactctacttcagtacatattcaagtgtagatattatgtatattatacattataattatatatattaacaccctacccacgatgccttctcgtgggacttaacaatgggctaaagatgcattgtgggtagagtgacattcatgcctggaagtgtatgtattatgtagatgtagcatatattttacttttaaaatgatttatttttgtgtacatgagtgttttggcatatgtatttatgtaccccacatatccccctggtgtccatggaggtcagaagagggcatcagattcgctggaactagagttacagatgtttgtgagccaccatgtgggtgctgccaattgaactggagtccactgcgagagcagccagtgctcttagcactaagccctctctcctccagcccctgtatgttgtcttcttgaacagtctgactacagtctggccagtctgcaacttcctccagaatgcagctgacctcaagctcacagatatgggcttgcctctgcctcccacccccctgctccccaggtgatgggattaaaggcctgtactaccatgccatgctccataattttatattctctctcctcatatataagttagcttttgcaggttttgaaggattaaaaattagtcctttaaatcagcttcaacgaaactctgcctttatgtcaaaacttgagtgtttccaaagtggttacacgataaaacaaacaaacaaacaaacaaacaaaaaaaaccaaaaccacttcatgaaacattttgttcatgtattacagaaacgcaagttttccttttttttttttcctttctttttctgtgattagaggaaatggcaagacatctttttggggacagtgttggaatgatcagcataatcagacttcggtcggacacatcagaaaatgaccaacattacggcgaaaagaatcaaatgcatcttatgagaagtgaagcccactttctggtgcagcactggtgctctccagcctccagctgtgcagggctgtgcagaaatagcaaggaggaagtcaggacaaagcagaggctatgtttgctttgtcctcagagaccagtatcgccacccagttccagtctttggggtccccatatcaggacacggctttcttttcaacattattcgttttcccgtgtgcacatgtgtatggtgtgcactcattccttgagtgcatacatgctcacatatgtaggggcccacagatgtgtgaagccagaggttcacaccagatgtatccttcgatgtctctctactttatccattgaggaaaggtttctcgttttaatccagagcttgcccattggtctagcctagttaactctccctccctctacctgcacagcactgggattacagggaagccaactctgcccagcatttatatgggtgccggggatttgaactcagatccccacgctgtgtagcaagcattctaccacatcctcagccccagtcagtgcattttcaccccttactagagggcttcctggtggaaaagccacgtttaatatatccgagtagcgtcactgtgtagtactgaatgggctgaggaaacctggttggtaacagcttcgaaggggaaagcatgtcccggctttacaccgcacccatcaactttagcactcacattttccaaagtcgagttttacctgctttgagtaaaaactgtgggcactgacttgggggtgtcgggcagctttttgtgcagttgcaaactcgattttcaagctcaaacagggagggacgagtgtgctttatgtgcattctctctatgactcacgctgtgtctggaagcatgaccgggacctgccacagcacacggcaagttgaaactgctttatggacttggtcccaccattcccatgatgctctgcttgttttctcctctgaagcatctaacagtgggactactcttcctccttcagagccccactcaagtataccttcttctttgcagccgtctcttagctctggttcccataatcctttgctcacacctcctttttgatacatcccctggccttttcagtttaagggtatgtgctcccagctttgccctgaggtggagttccctgagggctgggagagtggctgtctctttcctggtatccaaggaggactggtcatttctgatgcttttagggctttcttatcgctatgccagcactgtccctttgttctcagtggtggtatgttgaatctgcactgatgcatagagactggggtgctctctgggaatggctttcagggctgggtggcttgcagggcatgccagacattgttaagcccatggtgggtggggttgggaagagactcctgagacacacttagcactcagcctcactctccacacagcaaggatggtggcttgctttcaccccactggtcctcccaaacctaatgtgtttaatcttctacaagttccactcattaactgccccctaaaacaataattatgcaccccattttaaaaggaagtgatctttataaacatcatctcctacgcagagtgactctcacactgctggtgttgtgacagctaggaaaaaggcctggtaatatgtgggtttctgtttttttttttttttttttttttttttttttaccgtgagggaacaaaggctccctcaaatgagataccaagaatctcaaaagagccaacagaacaatacagactttatttcacatttaactttattacagacagccaggaaaggttatccaacaataacaagagagtctggttattgttcgaacttttagcagctcgagaggtagggatggccaggagtgtgtgtccattataaggatggatgctgtcaccccaggtcaagccgagccatcagcacagccaccaatgagagttcccctgcacctttcagcagagttctccagtgtgcaaccaaatctcctcatgagaaatgtgttctaccaccttgactatacaacgtgactttcgtccacaactaaaacgcctatacctaaatttcccttcttgccatttattggccagaaattttagattctgccagaaaaatctctcctctaactacacctaactgccacagaacactcggggacagtaacttcgtgtagatctctctggttggcttggtgcccaagagcaccatgggaaagaccttggcagttgggattcagatactgtcagttgtaactgatgggctaagcttgggactttactgatgagtcaagttcctgagaaaaaaaaagcaaccaaagtaaggagccagccatggtgggcagacagtgagttttgtaatgataaggggctatagtggtatagcagaaaataaaccaaaatctgatttgggttcctgccacttcgtgttgggccctagaaataagtgtgtatgaaaaaagccattgagactggggcccaggagaagatgatagtacagaaatagaatagtgaactgcaggcccatgggatctcagggggagctgtgctccccttccaggctgaactccagctgtgtgtgttgtttctgagctctgcttggaggggtgtggcatttttagaaggaaagttgtaagttgatcatgatactgtgcacctggtatctcagcattcaagaagaagtaagagggtcgggagttcaaggccagtttcaatgacatgaaagtgtgtcacagggtggggaagagagggggagagaggtttaatttgaaatattttgtagacaggatctcactacgtagtcctggttggctttggagctcacatagatctacctacctctccctcagtgctgggattagaggagtgcaccttcaccgcagcctcaagagtttaaatcttaaagattaagttctatcaaaaaatacgagacgtacctaccaacactacagagcggtcacgttttacagtaactgacagcaaaaagctatggcaatttagtgagaagctttcctgggaagacagagtctgaaaggagagtccgcctgggaacttagcaaacctcttggctggggaaacgcggagggatggaagctccttagaactgagatgcacactgactcaccggggctgtcacaaccactgtgcttcctttgtgacacgtaggatctcttatagctctctgggaattatcctcagaggcccccccacttcctgctgggcccctgttcctttactgtgttcccctaagacacacacacacatatcaaaagtttatttggagatataggctttctgaggcagtaagacactagcaaactaatttttaatacatatttatagagtttatagaactcatatatggtacattttactacctcagatggaagacacccagcttggttcactttggtttctgttttagaacagccagagcaacccttatctaatgtagttgtgatcagaattagtttagaattggtttcagctaggtttctttggctgcgattaaaaaagaaagtaggtaatgtgtgtgtgtgtgtttcagcttacagctctcaggtcacactctatcactgagggaagtcaggccaggaacctggaagcaggaactgaagcaaaggccatggaggagtgctgctgactggcttgcccctcctggcttgcttagcctattttatacaactcaagaccacccgtccatgggtggctcccacccttctgtggtctggttccttccctgtcaatcattaaggaaggaaattctgtacagacttgcctcaaggcagtcttgatggaggcactttctcgttgcggcttctcttcccagataatgttagcttgtgtcaagttgacaaaaacccaacaaagagagaatttcagatttcttcaggaatatttgcatatatatacaaagtaagattaaatgtgaaatacatttggcttcatagactctctatggaaataattatataccagacttttagtgtgcatgcattctgactttggcccaacacatgagactactcaaagtttcagcttcatattagcactcaaaaaaaccttagatttagtttatagattttgaattagagatgtttaatctgtctacataagtgctgttaaataggatatgcacatctggacgtggtgacacatgcttgtaattacagcgccagggagctgaaacaggatgagtgagttctaggacagcttgggctgcagaatgaggccatagctccaacacagatagtggcttcgcacatttgcatatatgaatatgcaaagcagcaggcggttaagagaatcttcagaaccggttctcgtcttcacacttgctctcttgaaaaatgaggtcagtacattcaaaagctaacattctaggcagactaatttttctactcaggccggagaaagaagttcactatgaaaagaaaatatttttctcccaatgttatcactgcctattgcccatgtgtagtgatgattgattggcagagtcagaagtaagtggtaatgcttacaacagggcagacattctgttcccaaggtgtctctggcatagctatgtagcacagagcagggagtatcagacttatccaagcagctctcagacaagggtgcacataccaattatttgctgagataatggtaatgtgtgcctccagcatcctctctgcagccagccccggagatgacgtaaaggaaatatttttaggatttggcttcatatacatgaatatatctatatgtctatatctatatatacactttctatgtctagagagagagaagcaggagagggaagacaacagggtctgtacctctggctgcttttaagtttattgtgtagccagtgatgactttgaacttcggagccttctgcctctgcctcctaagagctgaggttacaggtgtgcgccaccatagctcatcagtgctgtgccaggggtggcagtcggggctttgtgtgcatccttaagtaagcatgccacctcccctcccccacacccctgtgctttgcttgagtcttctcagggaagaatgtgtgtagcctgccactttggcggtgatgtcctttgccatacagaagtttttcagcttctcggggtcctgtttatggttggttcaggctcattcttggtccccacgtttctctaaagcgttagtatcaattatgaaggaaggagtggcgttcctggtggtacaccctggtggtcgagtgggtgcttaacactcaccctaccaaagcaatgagctacaacaaacgcaagcaaattcccaatacatgtcttcacccatacggccaccagcatagccgaggttgaatacatctgtctcccttcacaatgctctcctgtacctgtttgtaatcatcctcacacactctagcctaaactttgtctttacagtcatgcactatccttaagtttcgcatgaatggaataaaaatatgtggcctttgggacctggcttcttttctttagcagagtaatttttaaaaattatttatttttatgcttgtgggtgttgtactggtgtgcacgtctgcattccaggggtgtgcagtagtgaagatgaagtccgctggggctggacttagagatagttttgagctgccatttaggttctgtgtgacaaattcgggttcctggaagagcagtcagtgctcttaagcgttgatctatctacacagccctttgcacagaggttttgttttgtttttttcaaattttttttccatttttttttgttgtttttgtttttttgttttttgtttttttttgagacaggatttctctgtatagccctggctgtcctggagctcactttgtagaccaggccggccttgaactcagaaatccgcctgcctctgcctcccaagtgctgggattaaaggcgtgcgccactacgcttggctcaattttttattagatattttcttcatttacatttcaaatgctatcccgaaaatcccctatactctaccccaaccctgctcccctacccacccactcccacttcttggccctggcgttcccctgtactggggcatataaagtttgcaagaccaaggggcgtctcttcccaatgatggccaactaggccatcttctgctacatatgcagctagagacacgagctctgggggtactgggtagttcatattgttgttccacctatagggttgcagaccccttcagctccttgggtactttctctagctcctccattgggggccctacacagagttttaaggctcgcccatccttctgtgtgagtttgtctgtccctggggagctgtgttccagatcacacgtctcatggtacagtcatctgtgtagttctatctttaaggttcttttgacttttccttgttttgaattaggattaagtgaacatttatgcacacattttaatatgggcatgtagccttcatgagttgcttggtattagaataaatgaatatttaactgaataaaaaaaaccaattgtgctacaaactactctcattggcattctagctagtaatgtatgtgagcttccctctaacactgggttttctctgtcattgtgtgagtgtatgtacatgtatatgtatgtatatgtacatatatgtatatatgacacacacacagatgtactaatggctggggaatgtggtgtcacctcatcttcaccttcctaataacttacagttctgactccctttctatgaggctccttacttagcatctgcttgtacgccatgactatgttcattcaggtcttctgtccatgttttcccatgttactgctttttatttctgtgtgagtgctttatattctgaaagcatgccatgcatctctctgcgtatgatgtattacgtctaatgagttatggatacagagatactgagttgcaagtgttttccttatatctgtggcttgacagatatatttggacagatccaaatacttccatatttggagagtagaaatcttcattttgctagtgttttcacttatggattgtaatttgggtgtcacatctgagaatgcacacagttcaaggtcacacaagttctatctttcattctggaacttttacaaaaacaagattgtttttttgtttttgtttgttttttttttctttcaattattttgaggacccaagggagctagtgtcctttgcagggccatcttaggccatggtcagaagtatccatagattagagctgtagagctgctaggctctctcgtcctgtgtgtcctttgagggcagctgcgtgtggccctcagaaccgattaacagtggccgtatgactgtcacctccagagctttccaaaggtccactttgtaaggtctccgtcagaagagtgaggcaggcttcctctgagggagccacaagtgctttctaggacatgaatagaaagttgtcttgaggagagaattcactaggttggtacgggggagcctgcacgatgaacctggagaaagcatttcctgtgagcaaaagctctaccggggcaatgcgtctgcatggctctcctctcttgtaggtgtatttctctccataacgacacactgcatcttactcagctctaagacacacgtcacatgattgtcagtctctttgtactggtgtgatttttctctcttttttattcattaatttccttattcactttatatcccagtagcagccccctccctcctgtcctcccagctgccccctcacaagtctcatcctccaccgcccttccccatattgctgcggggctgtgggtgtagcttccctgtcatttctaggagatacagtcggatggaagactttcaggtcctctagctctacagtcttcctgcccctcttctgaatgttccctgagccttaggtacaggagtaagttgtagatgcatccactggggttgggcacccccaaatcagttgctctttgtagtttgatcagtggtggtcagtaggtgatgctacctacaagtccctgatcaaactgcagttctccgtcggctgctaggtgaactttacatcattaggtaaagatgttttgtgagcttttggtctgtaagtatgatttatttttaattgacactctatggatcacacacacacacacacacacacacacacacacacacacacattgtgcaatgattaatccgagtgattagcaggtccttcatcataggcatttattttgtaatcatctccaccagctacttgagaacattcaattaaggcctgttctctagagtgttagcacacatttctcccatccatttgtacccttgagcccaagacccgtcctctgtctattcctccccaccgtgccttccatgctcagtggtagccatagttcatcattttggtttccatattagtgagagcatagctcacagatgtcatgagagtctcttcatgtgtgactgagctcaaggtgacattgctcctatcattggagatgcatggctgtgacttcctcattgctaccccctgatcactgcatatcatcctgcacttgacacataagggacttaaggtgggggaagtctgatggtactcaggaaggtgaggcaggaggattgttccaagtttgaggctatcctgtgctacctggcttagaaaacagaaactttgagctagatgctgcatgatatatcctttcatgttttagaaacagacagtgaatatcctgtcattataaaaaggcagaagtacacagccaatgagcagatcttgttggtttgttttgtcttttgcttttcttaagctaacctgttctccaggttggcactggacatctatgctcagtgacgacagcttagtcttataggtagttagctaggactgtggccactcactttacccagctagactggtgtattttttaaaaaaaatttttttaaaggttttacttggtagcccaggcttgcctagagttaactatatagattagactggctttgaacttgaggcagtcctcctgcctctgtctctgggacagattgctgagattacagacatgaaccaccatgcctgcccatatcagactttaattaatcaattaactaatagctatttggcctgaatgtacatctgtgtagcatgtgcatgcctggtgtccaaggaggccggaagagaatgtcagctccccagtatggtggtgagctgccctgtgggttctgagaactaaaaccagggcttctggaagcacaagaaagtgctcttaaacactgagtcatctctcgggccccagatcagattttataataattgagttctggcagggtgagatttcgggggagggtgtgaagaatgcacttggagtactttgagtttctcctctgaccatgcattggcttgtccttctcacttagtagaccatggttgcttagcgggctcacgagcaactgtcatcctagaaaatgtggggaaaggaggcgagcggcaggtgagagcacggctcacagatgtcctgaggctcttcgtgtgagcctgcatcccggaagcatttctgagtgaacaattggaagagaaattatccctgctgtagttatgttgttcttccccagagggaagctatcctgccatttgaaatgaatacaatccgtgatacatacttcctcgtctgccgtggattctgaagactcaacacttgcaccacatgctaatgatacctgctaatgatctttgccctggggtaggcgggtcaagtcccatctacgtggtgaagctgagtccagctgtggtgttgcaggtcccttgagaactagcagatggaagggcagcttgcagcacatgttaatcctagcaaaaaagttgtaagtttgaaaattacaaaaatatataagcatatgcatcatatgtaatgtatgtttactcttctgtctctcctcttctttactgggaccctttgttagacgtacatgaattttttacacctgtgtaccacagaaagtacagtgttgctaccttagtggatttatctataaggcctggcttaaaacagtgcttgttttccatagttctccctctctgcattccctgcacccttctctcgtatatccagaaaacaattctgagcattggggattaattgttgctggacacaggagtgacccttgcagtgggagctgggatcccggaagtggatggctgtgtgtgtgtttttttcttttttttttggtaaaacattcctgtgtgctttatttttgccgacagctgttaacttcatgtcttgttctttttgcctctctcatgcacagatagatctaataagagcttgtctgtagtgttcttgggacatttttggagagcccttgacagcaactactaaaaatgtaaaggttcttaccttttgaccctgtaacttgtgctccgtggctcggaaacagggtggagatccggaagcagcaagtctttgacgcttactctccgcacctaatctatagaatcacaactttcagaggtggcccagcaaagatgacttagtgtcttttaactcttaagaaagttctatggtggttgatttccagggtatagataaatgcacaggcagcttagaggtgggtgtcgtgattgaggggagagagcaggtggttttaaacaaacgaaagtaaactagcagaaatgtaagcaagcgaagaaacaggttagcctttggaaggtgagaatcaccacaggagaagggtggtaacgtggagcactgtgcgctcttactggataaggaagtctgaggagcacctgtgagctgctccctcacctgctccctcacgttccctcctaacctctcagcaactcctcggagctgccccaggacccactctctctccttcacttccactcctacactggaagggtccagtccctcctctcccagggcccagcctccctgcctccctgcctcccaccagcactgctgtccctgtcactgatgaccccctttgtcatttttagctgccagcctctggtttgtgagactttgtgactactgtatcccctctgggcaattaaaaaaaaagaattcatttatagttgaaacccagaaaacagagacagcaaataattccttgtttgaccttctggcggtgaccacggttttatcaatcaccctggcctcccctgcccgacactctacaaggcaggaagggtctcactatgtaatcctggctggcctggaactctacgtagaccaggctgctctggaattcacagagatctgtctgctgttgtctcctgagtgctgggattaaaggcagggggcctttctgttgattatctgcccttctgggttatttatggacatgtcagaaaccacaaacttgtttgtacttatacttctcagaaggatctgggtcctgagtttcccccttcctaacgcaaatagcggaaggccatgtgtagcccctggctttgtatcttcttcagtcagtgtctgaccttcatagacacaggcatgtctcttggcctctagcagggcctgtgttttactgcagtagtttgcttcttaaaggtacatctccgcttctgttgctaggcttattcacactggggagttaggctaaccgttgagagttagcacccaaactctgaaggattgtctggaatagtcacgggctttctctatccctgcacattcctgatacactgcctgccttaggaattcctggatcttggttcacgtagcccctcttcattcccacagcgtgtacagacactcaagctcttagacaggctacccatgcctggttttcctgcttctttcattaggtggtgaatcctaatgatggagatggacctaattaattctcactcatatggatagaacacacaagaacaggacatatttacctgctgaacaaccaacaagactgtttgaagggcactgtgttggggtggctatgggatctcaagtgatcctttgtatttggggtgatgccgtgagcagagatcaggcctatggagagaagacgtggccatttgaaggtttaatggaacgtgttgttggccgtgacatatgtgctgtgcaagcttcagctctccagggatataattcagagttgtttgaacacttggttgtttaaaagctgtaggttgggagacaggtacattgttttggagtctaaaaggaagaaaaggatttgggcaaatgatgtaggggtcaccaaggtgagaacagagggctaaagtatggatttcacggttttgtggctcatggtaatgctggtagcgctgagctcaacatattggtgctataatgggactcaggattaaatggcagaggagactttcaagaggtgtgagataggtaagtcaagacaggagacatcaaatttccttccaagtaacaggtagaaaattggaccttgtaggaaagtaaaaggcacaaacctgtcgtgataatcagaaactgctgttggtcatcactggcctttctagactgttccgtgcattttaactgtgaagactaaatgagcgagctcagttttgcctttgcattgcaggatttggctccagcatctgccccaaattaattgccacggttgatttggctgatgtaattggcgagaccctgtctcctcactgctccctgggtacttctccatatggagttatttaattagacagaaataaaactcctcattcattcattcattcaacagagatttattacttgtccatggtgtagactgtgctcgctgctgaggggcagggcaggcctgtgacagacacagcacccttcacgctgaagtggcctgatttacagagggtcttcacccccacctgcatagtcacaggtattgaacgcccccactcccaccttctacttccagtatttgttcaactaacttcttccttggtgatatctgccttggacattaacaacccctacagaaatgtatcccttcttggctgcttttaaattttcttttaattcccagtcataacagtatcaaatatatctttaaaatgaaactcccttctaccttacatttttcaaacaaataaacaaacaaacaaagacaaaacaaaacaaagcaaacaccgccccctcagctcgcaaggtttattgggtctacgatctgaacttctaaaatctgcttcaacacctgttgccgttgctttcctgaaaatccctgctaacttaaacataacgatagtgtttgacattgttgctcccccccccccccccataggatcatttgtttatttgccgagttgcctgaactagtacaaagggaaaagctgaaaaatctcagacacaaggtttctgggagatagtgtggtaggctctggagaagatgccaaaggttggttgtgctgagacaggaagccttgctttgcctgcacgctgcctacccagtacttgtatgtacgtgaggcgagcgagggcctctatggcttatggatccatttccttacagggcagaaaagaaacacattttggcagagaagagtgggataggaggaggtggccacggagcctgaagcagaaagacacagatgcccagatagtggaacgccacatggtgactgtaagtaggcacttgatctgtgttcctggaaccctgtttcagggctcagtgaaattgagaattcacaattattcgattaatttgatgaatgttccaaattaggaactccaggtcagggtttgtttccgacctaaattatacagtgcagttgtctacagtgatcaaattaaccagctgattgccaaatccccctttctctccatcccctgtggacgcagcttaaagaactaatagctcactggactctgccccagtctattttgggataattggtgcctttgtgctcctatccctgcagcttggtatcaaacactgctgctttgtgcagaacatgtcagttggcgatttattaccccaaaatgcactctttctcctgtgaaagcttatcaatcgggaccttggaggcaatttccagactcccccaggaaactcctattttattgctatggaaaatatttgattctttgtggaaaatattttcttcctaaaatgaatccatttgaggtttgggatgctcagtgactttacatttcccccatcgttacttcacggcacatccatgttcactggaactcgtcctaaatgacgaggatcaatgatcgtcacttcataaggaataaggaaaacgagtcacagcgaagcgatggccaggggacgctttactctttaccacagaagtctctccttcctaagtcagtcactgctgctactgaggctcagaggtggtgcaggcgattcctggagtcatctcttctgagactttgtgaaccggtcttgatgctgctttgagcttcttggatatggtcttttgtgtatgtgaatgtctgtgtacagattcatacaggagtatgtgtgtatccatgtatctgtctgtctgtgagcctgcacacatatagaggctttttttaaaagctaggctctcccgctggcctggggtttactctgactcgcctgtgagcctcagggatcctgtctctgcctcaacagctctggaatataagcatgcactactctgcatagcttttcacatgggtgagactgaactcatggctttatacttggtgagaccccatcctttgctcttgagcgacactttaacaacatttatctgcattaaaaagaagcaagctggttcctgctaactttatctctcctcggtcctcactctccaagactctgatggctgaagacgctcttaaaggccttacttcctgttttagtttgtcagcagatcactctagcgaggatgctgcttcagtttggccatggctcaaactcaagtgcatgctgatgtttgaacacccatgtccaaattgctgtggtgtgggagatttgtcacgtgctcgtatggctatgttttagaaatggtagcatgtgttcccttgctcttggcttttaatttggttcatggttcaagtctcaggataacaagttggcctggctgctttactggtgcagaggaggagggctggtgtgccagcaggactcaggatgcttagggaagctctgcttcctggtcttgaccccgactctgataaaggaaagcttaaggcagaggggcccagattctcaggggtttgtgtttttgtttttctttgtggtgtgtcttgttttgtggcaatgtctccctgtgtggttccagctgcctctgactcaagatgctcctgcctcagcctccccaacactgagcttaggacatggagttacttcacctgtttagttttcattttcccttttaaatatttatttattttagaaactaaaaagagcgtgggaagctaagatgttggttcttgctatctgatgcacatctatggcctgggtgtcagctatactcaggatacagtttcctgtgccccaaatctcaggaacaaaggaaaggaccgagcctccatgagaggactgggatattatattgatctggagggagaaacacagaagcctggaaacaaggaaggtgcagtatgttttgaagtgttttgaatggcttctcttttagctctctttgctcttatcttaaaacaaaacaaaacaaaacaaaacaaaacaaaacagctgtaaataaattcttccacagactgctgcccaaatgcttcaaataacagtatgagtgtccaaagagagttcatggacttttgggtgtttcaatagtctgtcatgccaggtcccaaggagaaggtctgtcacccagtcaaagtgctctctctcatgaggaagttctctctctctttctatttgtacacaggcagtatcatgcaggatatttgtttggcctggcatgttttagatccattcatctactgcttgaagttctgaagttcacttgtcaggagcaatgtcagagactgaatttatctctggtggcagtcactcagaattctcaaacttgtctatgtcagaattcccaaagctgaactcggctttggcaagcaggtatgagtcggtgagcagctgatgagtctgcgactccaaaaagtatcctttaactttgtgaggagacagtatgtttgttctcccagcttgagtggagtttccagagctagaaaacaaacagaattgatgtgctcactgcacacatcgtaacttttccgttgctgtgctagaacaccacctccagaagcaatcgatagaagaagaaagtgttgattttgacttatggttccaggaagagcccgcaggagcagggtaggtacaaaagcaggagggaggagcaagaagctggccggccacatttttagctgcacacagaagcattgcaagaaaaggaagtctgaagccataagccctcaaaagctgctcagagcttcaaaccccagggatgcacttcctccaccaaggcgcctcgcctacagacaccttcccctcgccaacagcaccgccatctgggcaccatgtgctcaaatacaggagcctatgggggcatttctcatttgaaccaccatacttcggttctcaaaaaaaaaaaacaaaaaaacaaaaaaactttttgaatcacttttatgaaactgtgattctctaagtactgaaagcagagaatagaaaattcaacttttgaacagaaccataaagaaatataatgagtttctcaagtcaaaagaggttttctgtttctatgtcaccttgtttaaaccgaattttaacttgtagaggaaggctctctgagccgccctgtgtgagtcccattccgatggacggaattcccatcacttgttaaaagtttccaagtctttaatgatgtcttataatcatgacacacatttccctcatggctctgagcattttcctgagactgataacgttctgtctcccagaaagctccttattagaaaggggagccagctgcctttcctaattgccgcaagcttctcctccgtatgcggaatgattatacagccatgatacccatcttcaagttcttcaggcttaatgtgctcggataaccctgtcactggaattggcactctatgaccttcgcatgcgtggagatgatcgtcaatggttcatttagcctgtactttcatttagccacatctgaggatgggggaacaggaggcacctgtccttgcatttttcttgagttgctttctctatgtattacagaagcacggtatctcactgatggctgggagtgaccgtgtgaacagacatgtcacacagaatgaagagtggaggtagtggaacccattctcagccagcttctgtcacacccaaacaggaactctttcctctcaaggcgtctttttgttgtcttgttagtgaatatttgtgccctgtggtccatctagtgatgttagtacactgttagggcctggctctggagtgcctctggagactgtaaaccccatgtacagtgtgtgcttgtgtccactgtcctcactatgtacagtgtgtgtgcttgtgtccactgtcccctctatgtacagtgtgtgtgtgcttgtgtccactgtccccattatgtacagtaagtgtgtgcttgtgtccactgtccccgctatgtacagtgtgtgtgcttgtgtccactgtcccctctatgtacagtgtgtgtgtgcttgtgtccactgtctctgctaagtacagtgtgtgtgcttgtgtccactgtccccgctatgtacagtgtgtgtgcttgtgtccactgtccccattatgtacagtaagtgtgtgcttgtgttcactgtgctccactatgtacagtgtgtatgtgcttgtgtccactgtcccctctatgtacagtgtgtgtgtgcttgtgtccactgtctctgctaagtacagtgtgtgtgcttgtgcccactgtccccgctatgtacagtgtgtgtgcttgtgtccactgtcccctctatgtacagtgtgtgtgtgcttgtgtccactgtctctgctaagtacagtgtgtgtgcttgtgtccactgtccccgctatgtacagtgtgtgtgcttgtgtccactgtccctgcttgtacagtaagtgtgtgcttgtgtccactgtccccgcttgtacagtaagtgtgtgcttgtgttcactgtgctccactatgtacagagcatgcttctgttctcggtcttcctcttttcctggactcaaagatcattcacagatgcaaaaggatctgaggttagaaggctggtttacctgaggaactctcaaggcacacagtgtgacagtctatggctcttggctatattctctttcttcctcctctgtctctccctgccccatcccctccctcccatgtttttctagatttaacaaaaggcgatgatcttgttacttacttgcaggagaggctctgtgtgggtctataagaaccagagactctttactagaaatgaacaagagaaaccctaaacctctggtgctgagacccagccatgaacccaaggtctgtcacacacgtgtccgctcacatacatcactgcacacacatgagcagcccagagagcacgaagcgctccgagaagaccaagtttttagtcaggctgagtgatgcatctctggaataccagtacttgggaggttactgcagtaggattgtgatggccagaccagcctgggctacatagtgagatactgtctttctcttttaaataaaactttataagtgtatttcctgcatgtgtttgtgcacccaatgtgtgcagtgcctggagttccgagggcatcagatccctcagaattggagttaaagtcagttgttagctaccatatgggtgctgagatcttaacactactctctgaaggagcagtagtgtcctaatggcagatccagttttaaagctctcaagacacttgtcttaaaaataaaaaaatggtctggagagtttacttggcagttaatggtacttactgttcttgttgatgaccccatttggttccagcactcccaagatggctcacaatggcctgtaactccagttctggggacttcaacactctctttcggcctctggtttcagtagtacacacacacacacacacacacacacacacacacacacacacacacacactacattcattttttttaattataaaaaaagccctcaaaccaacccaacaaaagggatgatatttataagtgtttactcagaagacatgggcagtcaatatcaacttcagttcaacattgcacttaagagtctatctttaaagtcctttaaaattgccaggtaggtggtggacacctttgaccccaactctctagaagtagatgtctatggatctttgagttaaaggtcagcttaatctacatgagttccagactattctgggtgtggtgttttgctgtgaatggcttccatatactaagtacttggtcctcagttggtgaaactttgggaggaaggattttggggtaaggctttgttggaaaagatgtgtcactgagtggggtgcgggttttgaggtctcagtaggtttatgccattcccagagtcctctctgcctcctgctttggtttgagatacaagagctcatgtgttcctgttgccatgcctttgccttatggtcatgggtgctagccctctgaaaccataagtccaatcaagctctgtcttttatgtgctgccttggtcacagtgtttaatcagagcaaaaggaaagtcaccaatgctatctagggagaccctgtctttaggaaaaagtcctttaaaatatgaatttgtttttagatgtttctgttgtatgcacattcttaactctttttccaatttagcaatctccatgacctaattagtgagacagattccaattgcctgcgactacagacttatttctatcactctgtgtgtctatttatgtgcttggtctgggaaatagtacaccgtctgtgtatatgccttctttggtagaaaggtcctaatggctaatccaggatctcacatttgctaggtgtctgctcttccaccaagacacagcacaggtatattcagtgtgctttgtatggtcgttaggtttttagatgactcttgctttgcagcacagacttaccctccaactcactggagtcctcctgttttagtctctagagggttaggattacaggcatgagacaccatgcctgtgttatgtagatttattttctctctctctctcttttttttaagattcatttttcacagtgaattcgtatttatattttaattagttttttgaaagttctatgccatgtgttttgattgtgttctctgccccttatttcccagatccaccctgtcctcccaccctgccctcccagcccagctacctacattacttttctattgctgtgataaagccccatgggcaaggcaacttgtagaaggaaggtttggcttggtgtgcatgcttgtaacaatgagcagcctcgccagccccattgctttcttcttcatggggacatgcactttttattacttacagatttttcagcagttaatttaaaaattgtattttcagcttatctgctccttaattactgtgtctttttttttttttaatttctctcttttattttcagtagttcttgaagattcttttcacgtttctgtctgtgatgatgagctatggtttctggttcttatttgtcttttacttttgaagacagttgggttagaatctgagtattaatgaggaatacatatattctttttaggtaaaatgtcaattatttcctattgtttgtggtacttgctctttactacttgtttgtttcactctcaactaccttgagtataagttcattatatatttatattttcaatataccgcttatgcatacatatacacacatatacttgtacatttgtgtgtatatatttgtatgtacgtgtatgtatatgtatgtatgtattttttttttttttggacagggtttctctgtggccttggctgctcgactgtcctggaatttactctgtagactaggccctccttgaacccagagatctgcctccctttgcctcccaagtgctgggactgaaggcgtgtgccaccacattgagggaaccgtcttgatgaaacctgagctcagggttttaaagtttgacgaacgtggcttgtattagaggaacatatttgtgtgtacatcttgatggcataacttgaaagctgtggagtaaggacacaaatgacagagactgacttaaggtgacctgcaaatgctcatggatacttagctgctagggaagttaaagaattagagtgtgttgtgttgtgtgtaagtgtctgtgtgttgtgagtatgtcatgtttatgtactggtgttgtgtgtgtgttacatatggtgtgttgggtgtcttcctctctccatctctgccttgttgccttgagagacttagctgttagggaattttaaaaattagagtgtgttgtgttgtgtgtatgtgttatgaatgtatgttgtgttgtgtgtgtgttataagtgtgtgttgtattgtatgtaagtgtgtgtgttgtatgtgtgtgtgctgtgttgtatgtgtgtgtgcgtgttatgagtgtgttgtgtttatatagtggcgtggtgtgtgagcgttacatatatgtgctgggtgtcttcctctctccatctctgccttgttgcgttgagacagtttgtcactgaaccagcaaccctttttggcttcactagctagtcaatgagctcacaggatatgggatcccacctattcctgtcccctactgttggggtcacagggacaagcagccatgcccagttctgctagtagatgttatctggttattgtttttattattgccctatgatgaaatttcacagatcttgaatatgaatggtccatccagctgtctgctttaaattttctctacaaatcctattttccgtagacaattttgtgagaggcaagatgctgtgtgtgtgtctgtgtatctgtgtgtccatgtacacagatgtgaatggcaggtatgaggcatattgtgttgctgaggtaggggcttagaaatgcaaatgaaaccctgtatttatgtaatatcctactcttaaaataacttctcaaatgcccatgaacagatatagaactgtcattagacgcgttctcacgaccggccaggaagaacaccacagaccagaatcttctgcggcaaagctttatttcttacatcttcaggagcaagcgtgtaagaagcaagagagcaagaagcaagagagagagaaaacgaaaccccgtccctcttaaggagcattctccttcgcctcggacgtgtcactccctgattggctgcagcccatcggccgagttgacgtcacggggaaggcagagcacaagtagtcataagatacccttggcacatgcgcagattatttgtttaccacttagaacacagctgtcggcgccatcttgtaacggcgaatgtgggggcggctcccaacatctcccccttttcttttaataagagcaaataggccacccatattaatgagagtggagatagaggtcaaatccccagtgtgtaggtaaaggagccatgtacaggattagctcttaggcttacaggcttttacccagagcaaccctgacctgctcccgtgtcgttttgcctgggggaagggaactaggacactgaaccttcatgaaagatgacatgtctccctagaataggctcatatatgccgcagagcctttccattgcagtgcttagccttgcaactctctcgggctgctgaagcacactcactctatcccgtgcaatgagtctagcctcatgggatataagagctgagtggccagcgacctattgcctaagcatagatatatcatatatcagggggagctccatgttctagtcctgcaagcgcctgggcaataaccaccttgtctctcctagtttgggccttaagcttacagaccaatcaaagaagcaacactaatccacagcaaagtgtatctccaaataatattaatcccacccattttttaaagaaagaaaatgctgaggagatccaattgggtaatcctttggtcagcgacaggtccaagcgcgtggagttgacctgaagtctcaattcccgaaggatctgttcaaattcagccatccaattctgtaacatatactgaaaaagactttttgacaatttagctgccctagtaaatttaacatactgaatggaaataacacacaatcccggaaacttttgttcacatccctgctgagttatttgtcataatacatttagttgtatctggacaagatctatgagttgattaaccagcatgagacctctctgtatctagacattagttgaggcctgtttatctatgactgtagtcactgaggctgacaaagtgttaatggtgtcagtcatctggacctgtctagacagagtcaaggctgtctgaattaaggccaaacccagttcccagttagtggtaaaaaagcaggagaatacttgagcattatacatcaccgtcattgggagtggaaatgtcgacattatcccccaacgctgctctctctttattattgacgccctggacatcaccaagacgagggacattagtattcccttggtcagtctggatttttcgggtgagtctttctggtacccaaaatgggttgtcttcattctgtgggaaaacacagatagctcccctggatcttatcaagataggatccgggccataccatttattatcaaggacatttttccatttaaccatctcattgggcctatctggctctgaacaatgacgttcagccgcagtatggccatgaacatcaatatttaaaaaattgagtgtaaagagtgccaaagacaccgacactcttggtgctcggggtacagtctcctcaaaagttcccctcttctgttttataagataggctttgagggtgcgatgcgcacgctcaacaataccctgtccttgagggttgtatggaagtccagtcaggtgggttacgtccatctgacggcagaactgctggaatttttgagacgtataagctggtccattatcagtcttaaggagtctgggtttcccccaagcactccatgcctcaagacaatgttgaatcacatgtgaggctttttctccggttaacggagaagcaaacatgatgccagaacatgtgtcaatggacacatggagatattgaagttttccaaaggaagaaacatgtgtaacatccatttgccagacctgtagaggtcgaataccgcgtgggttaattcccacatgaggaactggcaagaactcacagcagctttgacattgagtaacaatgtcacgggcttcttttcttgtcaaggagaaacgactgcgtaatgtttcagccgtcacatgaaaattgttatgaaaatttcttgcagcctctaccggggatgatagggcagcagccaccactttagtggccttatctgccaaatcatttcccagagccatggggccaggtaggcctgaatgggctctaacatgagtaatataaacaggagatcttctagataacaaaactaattgtatctgctgaaaaatattggcaactctactggaaggcttaatcactccagccacttctaaaagatttactgcatttaccacataacaggaatctgacacaatattaaggggttctaaaaaggtttttaaaacttctaagaccactaaacattctaccacttgcggtgaattttcattatattgtttggataccactttaccattagccacataggcacctatgccagtttttgatccatcagtatataccacaatcccatttttaagtgggtttcttactgttatttgtggaaacacaacagattgattttgggcaaactgtaagattggatgttttggataatggttatctatttttcctgaaaaggaggtaactaaaactgcccaatcattagatgtggctgccaaggtttgaacctgtgcagcggtataaggtacaattaaaagatatggactttgcccaaagtgggtgattgctgcttttagacctttaagggcaagctgtgcaattgcatc
>Sox2_Sox2_d3p5pProximal
```
