## Supplemental Code for "Iterative improvement of deep learning models using synthetic regulatory genomics": requirements.txt

```
absl-py==0.15.0
astunparse==1.6.3
cachetools==5.3.2
certifi==2023.11.17
charset-normalizer==3.3.2
cycler==0.12.1
dm-sonnet==2.0.0
dm-tree==0.1.7
flatbuffers==1.12
fonttools==4.49.0
gast==0.4.0
google-auth==2.24.0
google-auth-oauthlib==0.4.6
google-pasta==0.2.0
grpcio==1.34.1
h5py==3.1.0
idna==3.6
importlib-metadata==6.8.0
intervaltree==3.1.0
keras-nightly==2.5.0.dev2021032900
Keras-Preprocessing==1.1.2
kiwisolver==1.4.5
Markdown==3.5.1
MarkupSafe==2.1.3
matplotlib==3.5.1
numpy==1.19.5
oauthlib==3.2.2
opt-einsum==3.3.0
packaging==23.2
pillow==10.2.0
protobuf==3.20.3
pyasn1==0.5.1
pyasn1-modules==0.3.0
pyBigWig==0.3.22
pyparsing==3.1.1
pysam==0.17.0
python-dateutil==2.8.2
python-dotenv==0.21.1
requests==2.31.0
requests-oauthlib==1.3.1
rsa==4.9
six==1.15.0
sortedcontainers==2.4.0
tabulate==0.9.0
tensorboard==2.11.2
tensorboard-data-server==0.6.1
tensorboard-plugin-wit==1.8.1
tensorflow==2.5.0
tensorflow-cpu==2.5.0
tensorflow-estimator==2.5.0
termcolor==1.1.0
tqdm==4.66.1
typing-extensions==3.7.4.3
urllib3==2.1.0
Werkzeug==3.0.1
wrapt==1.12.1
zipp==3.17.0
```
